# Phylogeny-aware linear B-cell epitope predictor detects candidate targets for specific immune responses to Monkeypox virus

**DOI:** 10.1101/2022.09.08.507179

**Authors:** Felipe Campelo, João Reis-Cunha, Jodie Ashford, Anikó Ekárt, Francisco P. Lobo

**Affiliations:** Department of Computer Science, Aston University, Birmingham, B4 7ET, UK; Department of Biology, University of York, YO10 5DD, UK; Department of Genetics, Ecology and Evolution, Universidade Federal de Minas Gerais, Belo Horizonte, Brazil

**Author notes:** These authors contributed equally to this work (Felipe Campelo, Francisco P. Lobo).

## Abstract

Monkeypox is a disease caused by the Monkeypox virus (MPXV), a double-stranded DNA virus from genus *Orthopoxvirus* under family *Poxviridae*, that has recently emerged as a global health threat after decades of local outbreaks in Central and Western Africa. Effective epidemiological control against this disease requires the development of cheaper, faster diagnostic tools to monitor its spread, including antigen and serological testing. There is, however, little available information about MPXV epitopes, particularly those that would be effective in discriminating between MPXV infections and those by other virus from the same family. We used the available data from the Immune Epitope Database (IEDB) to generate and validate a predictive model optimised for detecting linear B-cell epitopes (LBCEs) from *Orthopoxvirus*, based on a phylogeny-aware data selection strategy. By coupling this predictive approach with conservation and similarity analyses, we identified nine specific peptides from MPXV that are likely to represent distinctive LBCEs for the diagnostic of Monkeypox infections, including the independent detection of a known epitope experimentally characterised as a potential specific diagnostic target for MPXV. The results obtained indicate ability of the proposed pipeline to uncover promising targets for the development of cheaper, more specific diagnostic tests for this emerging viral disease. A full reproducibility package (including code, data, and outputs) is available at https://doi.org/10.5281/zenodo.7838331.

## Supplementary material for "Phylogeny-aware linear B-cell epitope predictor detects candidate targets for specific immune responses to Monkeypox virus": Supplementary 3 - protein FASTA.txt

```
>MPXV-USA_2022_MA001-001.t01 gene=MPXV-USA_2022_MA001-001 name=MPXV-USA_2022_MA001-001 seq_id=ON563414 type=cds
MKQYIVLACMCLVAAAMPTSLQQSSSSCTEEENKHHMGIDVIIKVTKQDQTPTNDKICQS
VTEVTETEDDEVSEEVVKGDPTTYYTIVGAGLNMNFGFTKCPKILSISESSDGNTVNTRL
SSVSPGQGKDSPAITREEALAMIKDCEMSIDIRCSEEEKDSDIKTHPVLGSNISHKKVSY
KDIIGSTIVDTKCVKNLEFSVRIGDMCEESSELEVKDGFKYVDGSASEGATDDTSLIDST
KLKACV*
>MPXV-USA_2022_MA001-002.t01 gene=MPXV-USA_2022_MA001-002 name=MPXV-USA_2022_MA001-002 seq_id=ON563414 type=cds
MRSVLYSYILFLSCIIINGRDIAPHAPSNGKCKDNEYRSRNLCCLSCPPGTYAFRLCDSK
TNTQCTPCGSDTFTSHNNHLQACLSCNGRCDSNQVETRSCNTTHNRICECSPGYYCLLKG
ASGCRTCISKTKCGIGYGVSGYTSTGDVICSPCGPGTYSHTVSSTDKCEPVVTSNTFNYI
DVEINLYPVNDTSCTRTTTTGLSESISTSELTITMNHKDCDPVFRAEYFSVLNNVATSGF
FTGENRYQNTSKICTLNFEIKCNNKDSSSKQLTKTKNDTIMPHSETVTLVGDCLSSVDIY
ILYSNTNTQDYENDTISYHMGNVLDVNSHMPASCDIHKLITNSQNPTHL*
>MPXV-USA_2022_MA001-003.t01 gene=MPXV-USA_2022_MA001-003 name=MPXV-USA_2022_MA001-003 seq_id=ON563414 type=cds
MDEMDEIVRIVNDSMWYVPNAFMDDGDNEGHISVNNVCHMYLAFFDVDISSHLFKLVIKH
CDLNKRLKCGNSPLHCYTMNTRFNPSVLKILLRHGMRNFDSKDKKGHIPLHHYLIHSLSI
DNKIFDILTDPIDDFSKSSDLLLCYLRYKFNGSLNYYVLYKLLTKGSDPNCVDEDGLTSL
HYYCKHISAFHESNYYKSKSHTKMRAEKRFIYAIIDHGANINAVTKIGNTPLHTYLQQYT
KHSPRVVYALLSRGADTRIRNNLNCTPIMEYIKNDCATGHILIMLLNWHEQKYGKLQKEE
GQHLLYLFIKHNQGYGSRSLNILRYLLDRFDIQKDEYYNTMTPLHTAFQNCNNNVASYLV
YIGYDINLPTKDDKTVFDLVFENRNIIYKADVVNDIIHHRLKVSLPMIKSLFYKMSEFSP
YDDHYVKKIIAYCLLRDESFAELHTKFCLNEDYKSVFMKNISFDKIDSIIEKCSRDISLL
KEIRISDTDLYTVLRTEDIRYHTYLEAIHSDKRISFPMYDDLIEQCHLSMEHKSKLVDKA
LNKLESTIDSQSRLSYLPPEIMRNIITKLSDYHLNSMLYGKNHYKYYP*
>MPXV-USA_2022_MA001-004.t01 gene=MPXV-USA_2022_MA001-004 name=MPXV-USA_2022_MA001-004 seq_id=ON563414 type=cds
MESVDFMAVDEQFHDDLDLWSLSLVDDYKKHGLGVDCYVLEPVVDRKIFDRFLLEPICDP
VDVLYDYFRIHRDNIDQYIVDRLFAYITYKDIISALVSKNYMEDIFSIIIKNCNSVQDLL
LYYLSNAYVEIDIVDLMVDHGAVIYKIECLNAYFRGICKKESSVVEFILNCGIPDENDVK
LDLYKIIQYTRGFLVDEPTVLEIYKLCIPYIEDINQLDAGGRTLLYRAIYAGYIDLVSWL
LENGANVNAVMSNGYTCLDVAVDRGSVIARREAHLKILEILLREPLSIDCIKLAILNNTI
ENHDVIKLCIKYFMMVDYSLCNVYASSLFDYIIDCKQELEYIRQMKIHNTTMYELIYNRD
KNKHASHILHRYSKHPVLTQCITKGFKIYTEVTEQVTKALNRRALIDEIINNVSTDDNLL
SKLPLEIRDLIVSQAVI*
>MPXV-USA_2022_MA001-005.t01 gene=MPXV-USA_2022_MA001-005 name=MPXV-USA_2022_MA001-005 seq_id=ON563414 type=cds
MYYANICLDFDNNVYTVKDKNYTNAVIEYPVVCNFRRYSESESDSDIDDRAELPNAIMII
FIMVLENMIKNY*
>MPXV-USA_2022_MA001-006.t01 gene=MPXV-USA_2022_MA001-006 name=MPXV-USA_2022_MA001-006 seq_id=ON563414 type=cds
MSIKYLMLLFAAMIIRSLADSGNAIETTSPEITNATTDIPAIRLCGPEGDGYCLHGDCIH
ARDIDGMYCRCSHGYTGIRCQHVVLVDYQRSGKPDTTTSYIPSLGIVLVLVGIIITCCLL
SVYMFTRRTKLPIQDMVVLYFL*
>MPXV-USA_2022_MA001-007.t01 gene=MPXV-USA_2022_MA001-007 name=MPXV-USA_2022_MA001-007 seq_id=ON563414 type=cds
MDMYDDKGLQTIKLFNNEFDCIRNDIRELFKHVTDSE*
>MPXV-USA_2022_MA001-008.t01 gene=MPXV-USA_2022_MA001-008 name=MPXV-USA_2022_MA001-008 seq_id=ON563414 type=cds
MEFDPVKINTSSIDHVTILQYIDEPNDIRLTVCIIRNVNNITYYINITKINPHLANRFRA
WKKRIAGRDYMTNLSRDTGIQQSKLTETIRNCQKNKNIYGLYIHYNLVINVVIDWITDVI
VQSILRGLVNWYIANNTYTPNTPNNTTTISELDIIKILDKYEDMYRVSKEKECGICYEVV
YSKRLENDRYFGLLDSCNHIFCITCINIWHRTRRETGASDNCPICRTRFKKITMSKFYKL
VN*
>MPXV-USA_2022_MA001-009.t01 gene=MPXV-USA_2022_MA001-009 name=MPXV-USA_2022_MA001-009 seq_id=ON563414 type=cds
MRILFLIAFMYGCVHSYVNAVETKCPNLAIVTSSGEFHCSGCVERMPGFSYMYWLANDMK
SDEDTKFIEHLGGGIKEDETVRTTDGGITTLRKVLHVTDTNKFAHYRFTCVLITLDGVSK
KNIWLK*
>MPXV-USA_2022_MA001-010.t01 gene=MPXV-USA_2022_MA001-010 name=MPXV-USA_2022_MA001-010 seq_id=ON563414 type=cds
MFDYLENEEVVLDELKQMLRDRDPNDTRNQFKNNALHAYLFNEHCNNVEVVKLLLDSGTN
PLHKNWRQFTPIEEYTNSRHVKVNKDIAMALLEATGYSNINDFNIFSYMKSKNVDVDLIK
VLVEHGFDLSVKCENHRSVIENYVMTDDPVPEIIDLFIENGCSVLYEDDEYGYVYDDYQP
RNCGTVLHLYIIAHLYSESDTRAYVRPEVVKCLINHGIKPSSIDKNYCTALQYYIKSSHI
DIDIVKLLMKGIDNTAYSYIDDLTCCTRGIMADYLNSDYRYNKDVDLDLVKLFLENGKPY
GIMCSIVPLWRNDKETISLILKTMNSDVLQHILIEYMTFGDIDIPLVECMLEYGAVVNKE
AIHRYFRNINIDSYTMKYLLKKEGGDAVNHLDDGEIPIGHLCESNYGCYNFYTYTYKKGL
CDMSYVCPILSTINICLPYLKDINMIDKRGETLLHKAVRYNKQSLVSLLLESGSDVNIRS
NNGYTCITIAINESRNIELLKMLLCHKPTLDCVIDSLSEVSNIVDNAYAIKQCIKYTMII
DDCTSSKIPESISQRYNDYIDLCNQELNEMKKIMVGGNTMFSLIFTEHGAKIIHRYANNP
ELRAYYESKQNKIYVEAYDIISDAIVKHNKIHKTIIKSVDDNTYISNLPYTIKYKIFEQQ
*
>MPXV-USA_2022_MA001-011.t01 gene=MPXV-USA_2022_MA001-011 name=MPXV-USA_2022_MA001-011 seq_id=ON563414 type=cds
MSSKGGSSGGMWSVFIHGHDGSNKGSKTYTSSGSGMWGGGSSSGVKSGVNGGVNGGVKSG
TGKI*
>MPXV-USA_2022_MA001-012.t01 gene=MPXV-USA_2022_MA001-012 name=MPXV-USA_2022_MA001-012 seq_id=ON563414 type=cds
MVNDKILYDSCKTFNIDASSAQSLIESGANPLYEYDGETPLKAYVTKKNNNIKNDVVILL
LSSVDYKNINDFDIFEYLCSDNIDIDLLKLLISKGIEINSIKNGINIVEKYATTSNPNID
VFKLLLDKGIPTCSNIQYGYNIIPIQCTDYIYFNWDDEFDYLDYDYTTDYDNRMGKTVLY
YYIITRSQDGYVTSLDVINYLISHENEMCHYTYRERTILYYYVDKCDIKREIFDVLFDSN
YSGNELMHILSIYLRKQYRKKNHKIDNYIVDKLLSAHDTFYILELCNSLRNNVIISSILK
RYTDSIQDLLSEYVSYHTVYINVIKCMIREGAILYRFKHINKYFKRFDNRDPKVVEYILK
NGNVVVNDDNIINIMPLFPTLFIHESEVLSILEICKPYIDDINKIDKHGRSILYYCIESH
SVDLIEWLIDNGADINITTTYGSTCIGICVIMAHACIPEIAEIYIKILEIILSKLPTIEC
IKKTVDYLSNDRHLLIGNKAKSLLKICIKYFILVDYKYICDTYPSYIEYITDCEKEIADM
CQIKINGTDMLTVMYKLNKPTKKRYVNNPIFTDWANKQYKFYNQIIYNANRLIEQSKKID
NMIDEVSADNNRLSTLPLELRHLIFSYAFL*
>MPXV-USA_2022_MA001-013.t01 gene=MPXV-USA_2022_MA001-013 name=MPXV-USA_2022_MA001-013 seq_id=ON563414 type=cds
MGIQHEFDIIINGDIALRNLQLHRGDNYGCKLKIISNDYKKLKLRFIIRPDWSEIDEVKG
LTVFANNYAVKVNKVDYTFYYVIYEAVIHLYNKKTEILIYSDDENELFKHYYPYISLNMI
SKKYKVKEENYSSPYIEHPLIPYRDYESMD*
>MPXV-USA_2022_MA001-014.t01 gene=MPXV-USA_2022_MA001-014 name=MPXV-USA_2022_MA001-014 seq_id=ON563414 type=cds
MNVYNKADSFSLESDSIKDVIHDYICWLSMTDETRPSIGNVFTAMETFKIDAVRYYDGNI
YDLAKDINTMSFDSFIRSLQNITSKKDKLTVYGTMGLLSIVVDINKGRDVSNIKFAAGII
ILMEYIFDDTDLSHLKIALYRRIQRCYPIDDDDDR*
>MPXV-USA_2022_MA001-015.t01 gene=MPXV-USA_2022_MA001-015 name=MPXV-USA_2022_MA001-015 seq_id=ON563414 type=cds
MTSLIMDMNRLNLDKLKHENIFSDNIIEDAKEFIFGSRKIYTDSVDDLIELYSLAKYLNN
QTLKDVVIERMDYVCKYIGKDNWSTIYSFYKENGLRNSFLRQYINNNIEEICSTDQFLKL
DVDSVCDILDNDEIVVTREYTILNMVLRWLENKRVNIDDFTKVMFVIRFKFITYSELTNA
IEKIAPEYRQRLQDLYHKKLRVLDIL*
>MPXV-USA_2022_MA001-016.t01 gene=MPXV-USA_2022_MA001-016 name=MPXV-USA_2022_MA001-016 seq_id=ON563414 type=cds
MDTIKIFNHGEFDTIRNELVNLLKVVKWNTINSNVTVSSTDTIDISDCIREILYKQFKNV
RNIEVSSDISFIKYNRFNDTTITDDNMGYYLVIYLNRTKSLKTLIYPTLETVISSSDDIM
FSKSLNFRFENTKREYKLVMCSISLIYKPSICRIQYDNNKYIDISDSQEGNNLCYCVITM
DPHHLIDLETMCVLVDKSGKCLLVNEFYIRFRKNHIYNSFVDICMDHIFELPNTKELFTL
CNDDGRNIAWDNDKLESGNNTWIPKTDDEYMFLSKLMNIAKFNNTKFDYYVLVGDTDPCT
VFTFKVTKYYININYE*
>MPXV-USA_2022_MA001-017.t01 gene=MPXV-USA_2022_MA001-017 name=MPXV-USA_2022_MA001-017 seq_id=ON563414 type=cds
MRWKKINITINNVEMILVAAIIIDVPPVIDLCVKTMIHNINSTNCIRMFNFSKRYGIKKL
YNTSMSEIINNITAVTSDPGTYFQNVYTNKHKKYTMVYVRSDIKWILLKYLIMESLILLE
MNWSTC*
>MPXV-USA_2022_MA001-018.t01 gene=MPXV-USA_2022_MA001-018 name=MPXV-USA_2022_MA001-018 seq_id=ON563414 type=cds
MIMRTDTNNILMRHLKNLTDDEFKCIIHRSSDFLYLSDRDYTSITKETLVSEIVEEYPDD
CNKILAIIFLVLDKDIDVDIETKLTPTPKPAVRFAILDKMTADIKLTDLVRHYFRYIEQD
IPLGPLFKKIDSYRIRAINNYSKELGLATEYFNKYGHLMFYTLPIPYNRFFCRNSIGFLA
VLSPTIGYVKAFYKFIEYVSIDDRLKFKKELMSK*
>MPXV-USA_2022_MA001-019.t01 gene=MPXV-USA_2022_MA001-019 name=MPXV-USA_2022_MA001-019 seq_id=ON563414 type=cds
MRTLLIRYILWRNDGDPSYYNDDFKKLILFDELVDDDDVCTLIKNMRMTLSDGPLLDRLN
QPVNNVEDVKRMIAISAKVARDIGRRSEIRWEDSFTILFRMIEKYFDDLMTDLYGEK*
>MPXV-USA_2022_MA001-020.t01 gene=MPXV-USA_2022_MA001-020 name=MPXV-USA_2022_MA001-020 seq_id=ON563414 type=cds
MTSSAMDNNESKVLEMVYDATILPDCSGMDPSIIDCINRHINMRIQRSYSSNIIAILDRF
LMMNKDELNNTQCHIIKEFMTYEQMAIDYYGGYVNAILYQIRKRPNQHHTIDLFKRIKRT
RYDTFKVNPVEFVKKVIGFVSILNKYKPIYSYVLYENVLYDELKCFIDYVETKYFQN*
>MPXV-USA_2022_MA001-021.t01 gene=MPXV-USA_2022_MA001-021 name=MPXV-USA_2022_MA001-021 seq_id=ON563414 type=cds
MSVEYYLSLYAKYNSKNLDVFRNMLQVIEPSGNYHILHAYCGIKGLDERFIEELLHRGYS
PNETDDDGNYPLHIASKINNNRIVAMLLVHGADPNACDKHNKTPLYYLSGTDDEVIERIN
LLVQYGAKINNSVDEEGCGPLLACTDPSERVFKKIMSIGFEARIVDKFGKNHIHRHLMSD
NPKASTISWMMKLGISPSKPDHDGNTPLHIVCSKTVKYVDIINLLLPSTDVNKQNKFGDS
PLTLLIKTLSPAHLINKLISTSNVITDQTVNICIFYDRDDVLEIINDKGKQYDSTDFKMA
VEVGSIRCVKYLLDNDIICEDAMYYAVLSEYETMVDYLLFNHFSVDSIVNGHTCMSECVR
LNNPVILSKLMLHNPTSETMYITMKEIEKDKLDKSIIIPFIAYFVLMHPDFCKNCRYFTS
YKRFVTDYVHEGVSYEVFDDYF*
>MPXV-USA_2022_MA001-022.t01 gene=MPXV-USA_2022_MA001-022 name=MPXV-USA_2022_MA001-022 seq_id=ON563414 type=cds
MVYKLVLLFCIASLGYSVEYKNTICPHRQDYRYWYFVAELTIGVNYDINSTIIGECHMSE
SYIDRNANIVLTGYGLKVNMTIMDTDQRFVAAAEGVGKDNKLSVLLFTTQRLDKVHHNIS
VTITCMEMNCGTTKYNSDLPESIHKSSSCDITINGSCVTCVNLETDPTKINPHYLHPKNK
YLYHNSEYSMRGSYGVTFIDELNQCLLDIKELSYDICYRE*
>MPXV-USA_2022_MA001-023.t01 gene=MPXV-USA_2022_MA001-023 name=MPXV-USA_2022_MA001-023 seq_id=ON563414 type=cds
MDLSRINTWKSKQLKSFLSSKDAFKADINGHSVLYYAIADNNVRLVCTLLNAGALKNLLD
NEFPLHQAATLEDTKIVKILLFSGMDDSQFDDKGNTALYYAVDSGNMQTVKLFVKKNWRL
MFYGKTGWKTSFYHAVMLNDVSIVSYFLSEIPSPFDLAILLSCIHTTIKNGHVDMMILLL
DYMTSTNTNSLLFIPDIKLAIDNKDIEMLQALFKYDINIYSVNLENVLLDDAEIAKMIIE
KHVEYKSDSYTKDLDDVKNNKLDEIISKNEELRLMYVNCVRKNY*
>MPXV-USA_2022_MA001-024.t01 gene=MPXV-USA_2022_MA001-024 name=MPXV-USA_2022_MA001-024 seq_id=ON563414 type=cds
MIALLILSLACSVSAYRLQGFINAGILAYKNIQNGDEDDNDNIVFSPFGYSFSMFMSLLS
ASGNTRVELLNTMNLRKRDLGPAFTELISGLAKMKTSKYTYTDLTYQSFVDSTVCIKPSY
YQQYHRFGLYRLNFRRDAVNKINSIVERRSGMSNVVDSTMLDDNTLWAIINTIYFKGTWQ
YPFDITKTHNASFTNKYGTKTVPMMNVVTKLQGNTITIDDEEYDMVRLLYKDANISMYLA
IGDNMTHFTDSITPAKLEYWSSQLGNKMYNLKLPRFSIENKRDIKSIAEMMAPSMFNPDK
ASFKHMTRDPLYIYKMFQNVKIDVDEQGTVAEASTIMVATARSSPEELEFNTPFVFIIRH
DITGFILFMGKVEYT*
>MPXV-USA_2022_MA001-025.t01 gene=MPXV-USA_2022_MA001-025 name=MPXV-USA_2022_MA001-025 seq_id=ON563414 type=cds
MLAFCYSLPNAGDVIKGRVYENDYTLYIYLFDYPHFEAILAEC*
>MPXV-USA_2022_MA001-026.t01 gene=MPXV-USA_2022_MA001-026 name=MPXV-USA_2022_MA001-026 seq_id=ON563414 type=cds
MNPDNTIAVITETIPIGMQFDKVYLTTFNMWREILSNTIKTLDISSFYWSLSDEVGTNFG
TVILNEIVQLPKRGVRVRVAVNKSNKPLKDVERLQMAGVEVRYIDITNILGGVLHTKFWI
SDNTHIYLGSANMDWRSLTQVKELGIAIFNNRNLAADLTQIFEVYWYLGVNNLPYNWKNF
YPSYYNTDHPLSINVSGVPHSVFIASAPQQLCTMERTNDLTALLSCIGNASKFVYVSVMN
FIPIIYSKAGKILFWPYIEDELRRSAIDRQVSVKLLISCWQRSSFIMRNFLRSIAMLKSK
NIDIEVKLFIVPDADPPIPYSRVNHAKYMVTDKTAYIGTSNWTGNYFTDICGASINITPD
DGLGLRQQLEDIFIRDWNSKYSYELYDTSPTKRCRLLKNMKQCTNDIYCDEIQPEKELPE
YSLE*
>MPXV-USA_2022_MA001-027.t01 gene=MPXV-USA_2022_MA001-027 name=MPXV-USA_2022_MA001-027 seq_id=ON563414 type=cds
MSTNCMFNLDNDYIYCKYWKPITYPKALVFISHGAGEHSGRYDELAENISSLGILVFSHD
HIGHGRSNGEKMMIDDFGKYVRDVVQHVVTIKSTYPGVPVFLLGHSMGATISILAACDNP
NLFTAMILMSPLVNADAVPRLNLLAAKLMGTITPNASVGKLCPESVSRDMDEVYKYQYDP
LVNHEKIKAGFASQVLKATNKVRKIIPKINTPTLILQGTNNEISDVSGAYYFMQHANCNR
EIKIYEGAKHHLHKETDEVKKSVMKEIETWIFNRVK*
>MPXV-USA_2022_MA001-028.t01 gene=MPXV-USA_2022_MA001-028 name=MPXV-USA_2022_MA001-028 seq_id=ON563414 type=cds
METKSDYEDAVFYFVDDDEICSRDSIIDLIDEYITWRNHVIVFNKDITSCGRLYKELIKF
DDVAIRYYGIDKINEIVEAMSEGDHYINLTEVHDQESLFATIGICAKITEHWGYKKISES
KFQSLGNITDLMTDDNINILILFLEKKMN*
>MPXV-USA_2022_MA001-029.t01 gene=MPXV-USA_2022_MA001-029 name=MPXV-USA_2022_MA001-029 seq_id=ON563414 type=cds
MLSMFMYNNIIDYVHVHDIEDEASDNDDRDYVYPLPENMVYRFDKSTNILDYLSTERDHV
MMAVQYYMSKQRLDDLYRQLPTKTRSYVDIINTYCDKVNNDYNSDMNIMCDMASTESFTV
YDINNEVNTILMNNKGLGVRLATISFITELGRRCMNPVETIKMFTLLSHTICDDYFVDYI
TYISAPRDNAIHSTREYLKIMGIAVIMFATYKTLKYMIG*
>MPXV-USA_2022_MA001-030.t01 gene=MPXV-USA_2022_MA001-030 name=MPXV-USA_2022_MA001-030 seq_id=ON563414 type=cds
MIFFMFNMNINSPVRFVKETNRAKSPTRQSPGAAGYDLYSAYDYTIPPGERQLIKTDISM
SMPKFCYGRIAPRSGLSLKGIDIGGGVIDEDYRGSIGVILINNGKCTFNVNTGDRIAQLI
YQRIYYPELEEVQSLDSTDRGDQGFGSTGLR*
>MPXV-USA_2022_MA001-031.t01 gene=MPXV-USA_2022_MA001-031 name=MPXV-USA_2022_MA001-031 seq_id=ON563414 type=cds
MPIFVNTVYCKNILALYTTKKFKTIIEAIGGNIIVNSTILKKLSPYFCTHLRQKYTKNKD
PVTRVCLDLDIHSLTSIVIYSYTGKVYIDSHNVVNLLRASILTSVEFIIYTCINFILRDF
RKEYCIECYMMGIEYGLSNLLCHTKDFITKHFLELEDDIIDNFDYLSMKLILESDELNVP
DEDYVVDFVIKWYMRRRNRLGNLLLLIKNVIRSNYLSPRGIHNVKWILDCNIIFHCDKQP
RKSYKYPFIEYPMNMDQIIDIFHMCTSTHVGEVVYLIGGWMNNEIHNNAIAVNYISNNWI
PIPPMNSPRLYASGIPANNKLYVVGGLPNPTSVERWFHGDAAWVNMPSLLKPRCNPAVAS
INNVIYVMGGHSETDTTTEYLLPNHDQWQFGPSTYYPHYKSCALVFGRRLFLVGRNAEFY
CESSNTWTLIDDPIYPRDNPELIIVDNKLLLIGGFYRGSYIDTIEVYNNRTYSWNIWDGM
EW*
>MPXV-USA_2022_MA001-032.t01 gene=MPXV-USA_2022_MA001-032 name=MPXV-USA_2022_MA001-032 seq_id=ON563414 type=cds
MEPILAPNPNRFVIFPIQYHDIWNMYKKAEASFWTVEEVDISKDINDWNKLTPDEKYFIK
HVLAFFAASDGIVNENLAERFCTEVQITEARCFYGFQMAIENIHSEMYSLLIDTYVKDSN
EKNYLFNAIETMPCVKKKADWAQKWIHDSAGYGERLIAFAAVEGIFFSGSFASIFWLKKR
GLMPGLTFSNELISRDEGLHCDFACLMFKHLLHPPSEETVRFIITNAVSIEQEFLTVALP
VKLIGMNCEMMKTYIEFVADRLISELGFKKIYNVTNPFDFMENISLEGKTNFFEKRVGEY
QKMGVMSQEDNHFSLDVDF*
>MPXV-USA_2022_MA001-033.t01 gene=MPXV-USA_2022_MA001-033 name=MPXV-USA_2022_MA001-033 seq_id=ON563414 type=cds
MCTNVVRVFVILYLLAECGCIKYDVDDNVHICTHTVMSHINYTSWYYNDKVIALATEDKT
SGYISSFIKRVNISLTCLNISSLRYEDSGTYKGVSHLKDGVIVTTTMNISVKANIIDLTG
RVRYLTRNYCEVKIRCEITSFALNGSTPPHMILGTVDKWKYLPFPTDDYRYVGELKRYIS
GNPYPTESLALEISSTFNRFTIVKNLNDDEFSCYLFSQNYSFHKTLNVRNICESEWEALN
NNDNASSVPASHNNLTNDLSSMTSQLQNDDNDYSTPMNVDNLIMIVVITMLSIILVIIVV
IAAIAIYKRSKYSRHTDN*
>MPXV-USA_2022_MA001-034.t01 gene=MPXV-USA_2022_MA001-034 name=MPXV-USA_2022_MA001-034 seq_id=ON563414 type=cds
MSKILTFVKNKIIDLINNDHQIKYSRVMMIEESDSLLPVDEVHVNHGFDCVEMIDENISN
ENIEQYKTESFFTIN*
>MPXV-USA_2022_MA001-035.t01 gene=MPXV-USA_2022_MA001-035 name=MPXV-USA_2022_MA001-035 seq_id=ON563414 type=cds
MGSCCGRFCDAKNKKEDVEDGREGCCDYKNLNDLDESEARVEFGPLYMINEEKSDINTLD
IKRRYRHTIESVYF*
>MPXV-USA_2022_MA001-036.t01 gene=MPXV-USA_2022_MA001-036 name=MPXV-USA_2022_MA001-036 seq_id=ON563414 type=cds
MEGSKRKHDSRRLQEQEQPRPRTPPSYEEIAKYGHSFNVKRFTNEEMCLKNDYPRIISYN
PPPK*
>MPXV-USA_2022_MA001-037.t01 gene=MPXV-USA_2022_MA001-037 name=MPXV-USA_2022_MA001-037 seq_id=ON563414 type=cds
MAETKEFKTLYNLFIDSYLQKLAQHSIPTNVTCAIHIGEVIGQFKNCALRITNKCMSNSR
LSFTLMVESFIEVISLLSEKDRRAIAEEIGIDLDDVPSVVSKLEKNCNAYAEVNNIIDIQ
KLNIGECSAPPGQHMLLQIVNTGSAEANCGLQTIVKSLNKIYVPPIIENRLPYYDPWFLV
GVAIILVIFTVAICSIRRNLALKYRYGTFLYV*
>MPXV-USA_2022_MA001-038.t01 gene=MPXV-USA_2022_MA001-038 name=MPXV-USA_2022_MA001-038 seq_id=ON563414 type=cds
MGVANDSSPEYQWMSPHRLSDTVILGDCLYFNNIMSQLDLHQNWAPSVRLLNYFKNFNKE
TLLKIEENDYINSSFFQQKDKRFYPINDDFYHISTGGYGIVFKIDNYVVKFVFEATKLYS
PMETTAEFTVPKFLYNNLKGDEKKLIVCAWAMGLNYKLTFLHTLYKRVLHMLLLLIQTMD
GQELSLRYSSKVFLKAFNERKDSIKFVKLLSHFYPAVINSNINVINYFNRMFHFFEHEKR
TNYEYERGNIIIFPLALYSADKVDTELAIKLGFKSLVQYIKFIFLQMSLLYIKIYELPCC
DNFLHADLKPDNILLFDSNEPIIIHLKNKKFVFNERIKSALNDFDFSQVAGIINKKIKNN
FKVEHNWYYDFHFFVHTLLKTYPEIEKDIEFSTALEEFIMCTKTDCDKYRLKVSILHPIS
FLEKFIMRDIFSDWINGRN*
>MPXV-USA_2022_MA001-039.t01 gene=MPXV-USA_2022_MA001-039 name=MPXV-USA_2022_MA001-039 seq_id=ON563414 type=cds
MGFCIPLRSKMLKRVSRKSSSILARRPTPKKMNIVTDSENRLKKNSYIENTNQGNILMDS
IFVSTMPVETLFGSYITDDNDDYELKDLLNVTYNIKPVIVPDIKLDSVLDRDGNFRPADC
FLVKLKHSDGFTKGALYLGHSAGFTATICLKNEGVSGLYIPGTSVVRSNICQGDTIVSRS
SRGVQFLPQIGGEAIFLIVSLCPTKKLVETGFVIPEISSNDNAKIAARILSEKRKDIIAH
INTLIQYRQQLELAYYNSCMLTEFLHYCNSYADTIKESLLKETIQKDINIIHTNITTLLN
ETAKVIKLVKSLVDKEDTDIVNNFITKEIKNCGGVKNRDKIVNSLSLSNLDFRL*
>MPXV-USA_2022_MA001-040.t01 gene=MPXV-USA_2022_MA001-040 name=MPXV-USA_2022_MA001-040 seq_id=ON563414 type=cds
MLNRIQTLMKTANNYETIEILRNYLRLYIILARNEEGRGILIYDDNIDSVMSMMNITILE
VIGLTHCTKLRSSPPIPMSRLFMDEIDHESYYSPKTSYYPLIDIIRKRSHEQGDIALALE
RYGIKNTDSISEINEWLSSKGLACYRFVKFNDYRKQQMYRKFSRYTIVDSMIIGHIGHHY
IWIKNLETYTRPEIDVLPFDIKCISRDELWARISSSLDQTHIKTIAVSVYGAITDNGPIP
YMISTYPGNTFVNFNSVKDLILDFLDWIKDIMTSTRTIILVGYMSNLFDIPLLTVYWPNN
CGWKIYNNTLISSDGARVIWMDVYKFSCGLSLQDYCYHWGSKPESRPFDLIKKSDAKRNT
KSLVKESMASLKSLYEAFETQSGALEVLMSPCRMFSFSRIEDMFLTSVINRVSENTGMGM
YYPTNDIPSLFIESSICLDYIIVNNQESNKYRIKSVLDIISSKQYPAGRPNYVKNGTKGK
LYIALCKVTVPTNDHIPVVYHDDDNTTTFITVLTSVDIETAIRAGYSIVELGALQWDDNI
PELKDCLLDSIKIIYDLNAVTTNNLLEQLIENINFNNSSIISLFYTFAISYCRAFIYSIM
ETIDPVYISQFSYKELYVSSSCKDINESMSQMVKL*
>MPXV-USA_2022_MA001-041.t01 gene=MPXV-USA_2022_MA001-041 name=MPXV-USA_2022_MA001-041 seq_id=ON563414 type=cds
MWPFASVPAGAKCRLVETLPENMDFRSDHLTTFECFNEIITLAKKYIYIASFCCNPLSTT
RGALIFDKLKEVSEKGIKIIVLLDERGKRNLGELQSHSPDINFITVNIDKKNNVGLLLGC
FWVSDDERCYVGNASFTGGSIHTIKTLGVYSDYPPLATDLRRRFDTFKAFNSAKNSWLNL
CSAACCLPVSTAYHIKNPIGGVFFTDSPEHLLGYSRDLDTDVVIDKLKSAKTSIDIEHLA
IVPTTRVDGNSYYWPDIYNSIIEAAINRGVKIRLLVGNWDKNDVYSMATARSLDALCVQN
DLSVKVFTIQNNTKLLIVDDEYVHITSANFDGTHYQNHGFVSFNSIDKQLVSKAKKIFER
DWVSSHSKSLKI*
>MPXV-USA_2022_MA001-042.t01 gene=MPXV-USA_2022_MA001-042 name=MPXV-USA_2022_MA001-042 seq_id=ON563414 type=cds
MKHRLYSEGLSISNDLNSIIGQQSTMDTDIEIDEDDIMELLNILTELGCDVDFDENFSDI
ADDILESLIEQDI*
>MPXV-USA_2022_MA001-043.t01 gene=MPXV-USA_2022_MA001-043 name=MPXV-USA_2022_MA001-043 seq_id=ON563414 type=cds
MVIGLVIFVSVAATIVGVLSNVLDMIMYVEENNEEDAKIKEEQELLLLY*
>MPXV-USA_2022_MA001-044.t01 gene=MPXV-USA_2022_MA001-044 name=MPXV-USA_2022_MA001-044 seq_id=ON563414 type=cds
MRSIAGLDKLKMEIFNVEELINMKPFKNMNKITINQKDNCILANRCFVKIDTPRYIPSTS
ISSSNIIRIRNHDFTLSELLYSPFHFQQPQFQYLLPGFVLTCIDKVSKQQKECKYCISNR
GDDDSLSINIFIPTINKSIYIIIGLRMKNFWKPKFEIE*
>MPXV-USA_2022_MA001-045.t01 gene=MPXV-USA_2022_MA001-045 name=MPXV-USA_2022_MA001-045 seq_id=ON563414 type=cds
MKVVIVTSVASLLDASIQFQKTACRHHCNYLSMQVVKEIEEFGTINEKKLEFDTWKDVIQ
NDEIDAIVFYRVKQISISTGVLYESMMRNRTKPISMYFVRDCLAFDGNPPSFRMTSCNIN
AYNRNKIKDLIILMNMKTCNKKIIGEFIIDNFGSVDALLSIINSNVTWVTSVINNSNGRG
INIRVSNNKMLTITSFRRFVNKLKMYKTTKCASQLDNLCTKMNKMGILDKK*
>MPXV-USA_2022_MA001-046.t01 gene=MPXV-USA_2022_MA001-046 name=MPXV-USA_2022_MA001-046 seq_id=ON563414 type=cds
MNSHFVSAHTPFYINTKEGRYLVLKAVKVCDVRTVECEGSKASCVLKVDKPSSPTCERRP
SSPSRCERMNNPGKQVPFMRTDMLQNMFAANRDNVTSRLLN*
>MPXV-USA_2022_MA001-047.t01 gene=MPXV-USA_2022_MA001-047 name=MPXV-USA_2022_MA001-047 seq_id=ON563414 type=cds
MNRNPDQNTLPNITLKIIETYLGRVPSVNEYHMLKLQARNIQKITVFNKDIFVSLVKKNK
KRFFFDVDTSASEIKDRILSYFSKQTQTYNIGKLFTIIELQSVLVTTYTDILGVLTIKAP
NVISSKISYNVTSMEELARDMLNSMNVAVIDKAKVMGRHNVSSLVKNVNKLMEEYLRRHN
KSCICYGSYSLYLINPNIRYGDIDILQTNSRTFLIDLAFLIKFITGNNIILSKIPYLRNY
MVIKDENDNHIIDSFNIRQDTMNIVPKIFIDNIYIVDPTFQLLNMIKMFSQIDRLEDLSK
DPEKFNVRMATMLEYVRYTHGIVFDGTRNNMPMKCIIDENNRIVTVTTKDYFSFKKCLVY
LDENVLSSDILDLNADTSCDFESVTNSVYLIHDNIMYTYFSNTILLSDKGKVHEISARGL
CAHILLYQMLTSGEYKQCLSDLLNSMMNRDKIPIYSHTERDKKPGRHGFINIEKDIIVF*
>MPXV-USA_2022_MA001-048.t01 gene=MPXV-USA_2022_MA001-048 name=MPXV-USA_2022_MA001-048 seq_id=ON563414 type=cds
MISVTDIRRAFLDNECHTITKAFGYLHEDKAIALIKIGFHPTYIPKVLYNNVVEFVPEKL
YLFKPRTVSPLDLISTITKLKNVDKFAAHINYHKNSILITGDKSLIVKCMPYMIISDDDI
RFIREQFVGTNSIEYILSFINKESVYRMSYQFSENEIVTIINRDHFMYEPIYEHQVLDSD
FLKTMLDRYGIVPINSGIIDDLCPEAIIEILMAVVRPRDAIRFLDIVNKNQLTENSVKNY
IINDIRRGKIDYYIPYVEDFLEDRTEDLGIYANIFFEDAIDITKLDITKTELEHISKYMN
YYTTYIDHIVNIILQNNYIDILASIIDYVQDVLTEELCIRIVCESTNPVPVTSLPIHSTL
VMVMCIQMKYVDIVEFLDEIDIDTLIEKGADPITEYTFTTRWYNKHNDLITLYIKKYGFC
PMMMKRLMFEYPLTKEASDHLLKTMDENRGAIMFFPRTIYTLPYLLCCNYKLIQKPIPFK
EENRNIEYKKTNRVLCFDSLENAAFKSLIKIDSIPGLKTYNMKDITYEKSNDIICVRFIP
QDSIHNEERRIKLQLFDIARLASYGLYYIPSRYLSLWTPVVNMIEGREYTNPQKIECLVI
LDLFSEEFIEYQNLGNAVSNKYELEYTISNYQAAINCLMSTLLIYLVLGSIRSISRTEDF
VLSILNIFYKGLKINELLSEPVSGVCIELDKIKDRASSGDSSFIFLKKNELSKTLSLCEK
VCVETILDNNQSFKSSK*
>MPXV-USA_2022_MA001-049.t01 gene=MPXV-USA_2022_MA001-049 name=MPXV-USA_2022_MA001-049 seq_id=ON563414 type=cds
MEKREVNKALYDLQRSAMVYSSNDTPPRWSTTMDADTRPTDSDADAIIDDVSREKSMRED
HKSFDDVIPVKKIIYWKGVNPVTVINEYCQITRRDWSFRIESVGPSNSPTFYACVDIDGR
VFDKADGKSKRDAKNNAAKLAVDKLLSYVIIRF*
>MPXV-USA_2022_MA001-050.t01 gene=MPXV-USA_2022_MA001-050 name=MPXV-USA_2022_MA001-050 seq_id=ON563414 type=cds
MENVYISSYSSNEQISMAVVTTDIRELLSQYVDDANLENLIEWAMEKSSKYYIKNIGNTK
SNIEETKFESKNNIGIEYSKDSKNKLSYRNKPSIATHLEYKTLCDMIKGTSGTEKEFLRY
LLFGIKCIKKGVEYNIDKIKDVSYNDYFNVLDEKYNTPCPNCKSRNTTPMMIQTRAADEP
PLVRHACRDCKQHFKPPKFRAFRNLNVTTQSIHENKEITEILPDNNPSPPESPEPASPID
DGLIRATFDRNDEPPEDDE*
>MPXV-USA_2022_MA001-051.t01 gene=MPXV-USA_2022_MA001-051 name=MPXV-USA_2022_MA001-051 seq_id=ON563414 type=cds
MINDDSFTLKRKYQIDSAESTMKMDKTMTKFQNRVKMVKEINQTIRAAQTHYETLKLGYI
KFKGMIRTTTLEDIAPSIPNNQKTYKLFSDISVIGKASQNPSKMIYARCFTCFPICLEMT
IDSFVIECIQHCS*
>MPXV-USA_2022_MA001-052.t01 gene=MPXV-USA_2022_MA001-052 name=MPXV-USA_2022_MA001-052 seq_id=ON563414 type=cds
MDFIRRKYLIYTVENNIDFLKDDTLSKVNNFTLNHVLALKYLVSNFPQHVITKDVLANTN
FFVFIHMVRCCKVYEAVLRHAFDAPTLYVKALTKNYLSFSNTIQSYKETVHKLTQDEKFL
EVAEYMDELGELIGVNYDLVLNPLFHGGEPIKDMEIIFLKLFKKTDFKVVKKLSVIRLLI
WAYLSKKDTGIEFADNDRQDIYTLFQQTGRIVHSNLTETFRDYIFPGDKTSYWVWLNESI
ANDADIVINRPAITMYDKILSYIYSEIKQGRVNKNMLKLVYIFEPEKDIRELLLEIIYDI
PGDILSIIDAKNDDWKKYFISFYKANFINGNTFISDRTFNDDLFRVVVQIDPEYFDNERI
MSLFYTSAADIKRFDELDINNSYISNIIYEVNDITLDTMDDMKKCQIFNEDTLYYVKEYN
TYLFLHESDPMVIENGILKKLSSIKSKSRRLNLFSKNILKYYLDGQLARLGLVLDDYKGD
LLVKMINHLKSVEDVSAFVRFSTDKNPSILPSLIKTILASYNISIIVLFQRFLRDNLYHV
EEFLDKSIHLTKTDKKYILQLIRHGRS*
>MPXV-USA_2022_MA001-053.t01 gene=MPXV-USA_2022_MA001-053 name=MPXV-USA_2022_MA001-053 seq_id=ON563414 type=cds
METVATIQTPTKLMNKENAEMILEKIVNHIAMYISDESIYSENNPEYIDFRNRYGDYRSL
IIKSDHEFVKLCKDHAEKSSPETQQMIIKHIYEQYLIPVSEVLLKPIMSMGDIFTYNGCK
DNEWMLEQLSTLNFNNLYTWNSCSIGNVTRLFYTFFSYLMKDKLNI*
>MPXV-USA_2022_MA001-054.t01 gene=MPXV-USA_2022_MA001-054 name=MPXV-USA_2022_MA001-054 seq_id=ON563414 type=cds
MAATVPRFDDVYKNAQRRILDQETFFSRGLSRPLMKNTYLFDNYAYGWIPETAIWSSRYA
NLDASDYYPISLGLLKKFEFLMSLYKGPIPVYEEKVNTEFIANGSFSGRYVSYLRKFSAL
PTNEFISFLLLTSIPIYNILFWFKNTQFDITKHTLFRYVYTDNTKHLALARYIHQTGDYK
PLFSRLKENYIFTGPVPIGIKDIDHPNLSRARSPSDYETLANISTILYFTKYDPVLMFLL
FYVPGYSITTKITPAVEYLMDKLNLTKSDVQLL*
>MPXV-USA_2022_MA001-055.t01 gene=MPXV-USA_2022_MA001-055 name=MPXV-USA_2022_MA001-055 seq_id=ON563414 type=cds
MDVRCINWFESHGENRFLYLKSRCRNGETVFIRFPHYFYYVVTDEIYQSLSPPPFNARPM
GKMRTIDIDETISYNLDIKDRKCSVADMWLIEEPKKRSIQNATMDEFFNISWFYISNGIS
PDGCYSLDEQYLTKINNGCYHCDDPRNCFAKEIPRFDIPRSYLFLDIECHFDKKFPSVFI
NPISHTSYCYIDLSGKRLLFTLINEEMLTEQEIQEAVDRGCLRIQSLMEMDYERELVLCS
EIVLLRIAKQLLELTFDYVVTFNGHNFDLRYITNRLELLTGEKIIFRSPDKKEAVHLCIY
ERNQSSHKGVCGMANTTFHVNNNNGTIFFDLYSFIQKSEKLDSYKLDSISKNAFSCMGKV
LNRGVREMTFIGDDTTDAKGKADTFAKVLTTGNYVTVDEDIICKVIRKDILENGFKVVLS
CPTLPNDIYKLSFGKDDIDLAQMYKDYNLNIALDMARYCIHDACLCQYLWEYYGVETKTD
AGAATYVLPQSMVFEYRASTIIKGPLLKLLLETKTILVRSETKQKFPYEGGKVFAPKQKM
FSNNVLIFDYNSLYPNVCIFGNLSPETLVGVVVSTNRLEEEINNQLLLQKYPPPRYITVH
CEPRLPNLISEIAIFDRSIEGTIPRLLRTFLAERARYKKMLKQATSSTEKAIYDSMQYTY
KIVANSVYGLMGFRNSALYSYASAKSCTSIGRRMILYLESVLNGAELSNGMLRFANTLSN
PFYMDDRDINPIVKTSLPIDYRFRFRSVYGDTDSVFTEIDSQDVDKSIEIAKELERLINS
RVLFNNFKIEFEAVYKNLIMQSKKKYTTMKYSASSNSKSVPERINKGTSETRRDVSKFHK
NMIKTYKTRLSEMLSEGRMNSNQVCIDILRSLETDLRSEFDSRSSPLELFMLSRMHHSNY
KSADNPNMYLVTEYNKNNPETIELGERYYFAYICPANVPWTKKLVNIKTYETIIDRSFKL
GSNQRIFYEVYFKRLTSEIVNLLDNKVLCISFFQRMFGSRPTFYEA*
>MPXV-USA_2022_MA001-056.t01 gene=MPXV-USA_2022_MA001-056 name=MPXV-USA_2022_MA001-056 seq_id=ON563414 type=cds
MNPKHWGRAVWTIIFIVLSQAGLDGNIEACKRKLYTIVSTLPCPACRRHATIAIENNNVM
SSDDLNYIYYFFIRLFNNLAFDPKYAIDVSKVKPL*
>MPXV-USA_2022_MA001-057.t01 gene=MPXV-USA_2022_MA001-057 name=MPXV-USA_2022_MA001-057 seq_id=ON563414 type=cds
MELVNIFLETDAGRVKFVIKNTDDVCASELINKFVELLSEYIHIDQSEFYLVVKDKDIFY
FKCDRGSISIVNNEFYVFDEPLLFVKDFTKITGVEFIVTETMPCRIIPKNNHAVISVVTN
HKFYNGLSL*
>MPXV-USA_2022_MA001-058.t01 gene=MPXV-USA_2022_MA001-058 name=MPXV-USA_2022_MA001-058 seq_id=ON563414 type=cds
MFMYPEFARKALSKLISKKLNIEKVSSKHQLVLLDYGLHGLLPKSLYLEAINSDILNVRF
FPPEIINVTDIVKALQNSCRVDEYLKAVSLYHKNSLMVSGPNVVKLMIEYNLLTHSDLEW
LINENVVKATYLLKINAYMINFKIDLTVDEIIDLVKDIPVGATLHLYNILNNIDLDIILR
ISDEYNIPPVHDILSKLTNEEMCIKLVTKYPMDNVINFINQDVRYSPTFIKTIKDFVNEH
LPTMYDGLNDYLHSVIIDEDLIEEYKIKSVAMFNLEYKTDIDTLTLDEQIFVEVNISYYD
FRYRQFADEFRDYIMIKERRQITMQSGDRIRRFRRPMSLRSTIIKKDTDSLEDILSHIDN
AKKNSKVSIEDVERIISSFRLNPCVVRRTMLSDIDIKTKIMVLKIAKDWKSCTLTLSVKG
IMVTDTINTVLSKILHHHRNIFKYLTSVENKEIAVCNCSRCLSLFYRKLKSVRCDLRTDD
GLLDRLYDLTRYALHGKINQNLIGQRCWGPLTEILFNENKKKKLNNLMEYIKISDMLVYG
HYIEKTLIPITDSLSFKLFVDTMSVLNDQYAKVVIFFNTIIEYIIATIYYRLTVLDNYTN
VKHFVSKVLHTVMEACGVLFSHIKVNDKIEYELEEMVDKGTVPSYLYHLSINVISIILDD
INGTR*
>MPXV-USA_2022_MA001-059.t01 gene=MPXV-USA_2022_MA001-059 name=MPXV-USA_2022_MA001-059 seq_id=ON563414 type=cds
MAEEFVQQRLANNKVTIFVKFTCPFCRNALDILNKFSFKRGAYEIVDIKEFKPENELRDY
FEQITGGRTVPRIFFGKTSIGGYSDLLEIDNMDALGDILLSIGVLRTC*
>MPXV-USA_2022_MA001-060.t01 gene=MPXV-USA_2022_MA001-060 name=MPXV-USA_2022_MA001-060 seq_id=ON563414 type=cds
MAEFEDQLVFNSISARALKAYFTAKINEMVDELVTRKCPQKKKSQAKKPEVRIPVDLVKS
SFVKKFGLCNYGGILISLINSLVENNFFTKNGKLDDTGKKELVLTDVEKRILNTIDKSSP
LYIDISDVKVLAARLKRSATQFNFNGHTYHLENDKIEDLINQLVKDESIQLDEKSSIKDS
MYVIPDELIDVLKTRLFRSPQVKDNIISRTRLYDYFTRVTKRDESSIYVILKDPRIASIL
SLETVKMGAFMYTKHSMLTNAISSRVDRYSKKFQESFYEDIAEFVKENERVNVSRVVECL
TVPNITISSNTE*
>MPXV-USA_2022_MA001-061.t01 gene=MPXV-USA_2022_MA001-061 name=MPXV-USA_2022_MA001-061 seq_id=ON563414 type=cds
MDKLYAAIFGVFMGSQEDDLTDFIEIVKSVLSDEKTVTSTNNTGCWGWYWLIIIFFIVLI
LLLLIYLYLKVVW*
>MPXV-USA_2022_MA001-062.t01 gene=MPXV-USA_2022_MA001-062 name=MPXV-USA_2022_MA001-062 seq_id=ON563414 type=cds
MSKVIKKRVETSPRPTASSDSLQTCAGVIEYAKSISKSNAKCIECVTLNASQYANCSSIS
IKLTDSLSSQMTSTFIMLEGETKLYKNKSKQDRSDGYFLKIKVTAASPMLYQLLEAVYGN
ITHKERIPNSLHSLSAETITEKTFKDESIFINKLNGAMVEYVSTGESSILRSIEGELESL
SKRERQLAKAIITPVVFYRSGTETKITFALKKLIIDREVVANVIGLSGDSERVSMTENVE
EDLVRNLGLVDIDDEYDEDSDKEKPIFNV*
>MPXV-USA_2022_MA001-063.t01 gene=MPXV-USA_2022_MA001-063 name=MPXV-USA_2022_MA001-063 seq_id=ON563414 type=cds
MFVIKRNGYKENVMFDKITSRIRKLCYGLNTDHIDPIKIAMKVIQGIYNGVTTVELDTLA
AEIAATCTTQHPDYAILAARIAISNLHKETKKLFSEVMEDLFNYVNPKNGKHSPIISSIT
MDIVNKYKDKLNSVIIYERDFSYNYFGFKTLEKSYLLKINNKIVERPQHMLMRVAVGIHQ
WDIDSAIETYNLLSEKWFTHASPTLFNAGTTRHQMSSCFLLNMIDDSIEGIYDTLKRCAL
ISKMAGGIGLSISNIRASGSYISGTNGISNGIIPMLRVYNNTARYIDQGGNKRPGVMAIY
LEPWHSDIMAFLDLKKNTGNDEHRTRDLFIALWIPDLFMKRVKDDGEWSLMCPDECPGLD
NVWGDEFERLYTLYERERRYKCIIKARVVWKAIIESQIETGTPFILYKDACNKKSNQQNL
GTIKCSNLCTEIIQYADANEVAVCNLASVALNMFVIDGRFDFLKLKDVVKVIVRNLNKII
DINYYPIPEAEISNKRHRPIGIGVQGLADAFILLNYPFDSLEAQDLNKKIFETIYYGALE
ASCKLAEKEGPYDTYVGSYASNGILQYDLWNVVPSDLWNWEPLKDKIRTYGLRNSLLVAP
MPTASTAQILGNNESVEPYTSNIYTRRVLSGEFQVVNPHLLRVLTERKLWNDEIKNRIMV
DGGSIQNTNLPEDIKRVYKTIWEIPQKTIIKMAADRGAFIDQSQSMNIHIADPSYSKLTS
MHFYGWSLGLKTGMYYLRTKPASAPIQFTLDKDKIKPQVVCDSEICTSCSG*
>MPXV-USA_2022_MA001-064.t01 gene=MPXV-USA_2022_MA001-064 name=MPXV-USA_2022_MA001-064 seq_id=ON563414 type=cds
MVDAITVLTAICITVLMLLMVISGTAMIVKELNPNDIFTMQSLKFNRTVTIFKYIGLFIY
IPGTIILYATYVKSLLMKN*
>MPXV-USA_2022_MA001-065.t01 gene=MPXV-USA_2022_MA001-065 name=MPXV-USA_2022_MA001-065 seq_id=ON563414 type=cds
MNNFVKQVASKSLKPTKKLSPLDEVISLNECIISFNLDNFYYCNDGLFTKPINTPEDVLK
SLLIMESFAYEKMIIKGLIKILISRAYINDIYFTPFGWLTGVDDDPETHVVIKIIFNSSL
ISIKSQVIEYLKPYNVNNLSVLTTEKELSINTFNVPDSIPISIISFFPFDTDFILVILFF
GVYNDSYCGISYISPKERLPYIIEILKPLVLEINMLSDEIGRTSSIRIFNSTSVKKFPTN
TLTSICEIVYSFDESSFTTPKTFTPLNASPYIPKKIVSLLDLPSNVEIKAISRSGVDFIT
HINNKRLTTILVIAKDNFLKNSTFSGTFIKENIIWKGIYTYRIIKSSFPVPTIKSVTNKK
KICKKHCFVNSQYTTRTLSHIL*
>MPXV-USA_2022_MA001-066.t01 gene=MPXV-USA_2022_MA001-066 name=MPXV-USA_2022_MA001-066 seq_id=ON563414 type=cds
MERYTDLVISKIPELGFTNLLCHIYSLAGLCSNIDVSKFLTNCNGYVVEKYDKSTTAGKV
SCIPIGMMLELVESGHLSRPNSSDELDQKKELTDELTTRYHSIYDVFELPTSIPLAYFFK
PQLREKVSKAIDFSQMDLKIDDLSRKGIHTGENPKVVKMKIEPERGAWMSNRSIKNLVSQ
FAYGSEVDYIGQFDMRFLNSLAIHEKFDAFMNKHILSYILKDKIKSSTSRFVMFGFCYLS
HWKCVIYDKKQCLVSFYDSGGNIPTEFHHYNNFYFYSFSDGFNTNHRHSVLDNTNCDIDV
LFRFFECTFGAKIGCINVEVNQLLESECGMFISLFMILCTRTPPKSFKSLKKVYTFFKFL
ADKKMTLFKSILFNLQDLSLYITETDNAGLKEYKRMEKWTKKSINVICDKLTTKLNRIVD
DDE*
>MPXV-USA_2022_MA001-067.t01 gene=MPXV-USA_2022_MA001-067 name=MPXV-USA_2022_MA001-067 seq_id=ON563414 type=cds
MEKNLPDIFFFPNCVNVFSYKYSQDEFSNMSKTERDNFSLAVFPVIKHRWHNAHVVKHKG
IYKVSTEARGKKVSPPSLGKPAHINLMSKQYIYSEYAISFECYSFLKCITNTEINSFDEY
ILRGLLEAGNSLQIFSNSVGKRIDTIGVLGNKYPFSKIPLASLTPKAQREIFLAWISHRP
VVLTGGTGVGKTSQVPKLLLWFNYLFGGFSSLDKITDFHERPVILSLPRIALVRLHSNTI
LKSLGFKVLDGSPISLRYGSIPEELINKQPKKYGIVFSTHKLSLTKLFSYGTIIIDEVHE
HDQIGDIIIAVARKHHTKIDSMFLMTATLEDDRERLKIFLPNPAFIHIPGDTLFKISEVF
IHNKINPSSRMAYIEEEKRNLVTAIQMYTPPDGSSGIVFVASVAQCHEYKSYLEKRLPYD
MYIIHGKVLDIDEILEKVYSSPNVSIIISTPYLESSVTIRNVTHIYDMGRVFVPAPFGGS
QQFISKSMRDQRKGRVGRVNPGTYVYFYDLSYMKSIQRIDSEFLHNYILYANKFNLTLPE
DLFIIPTNLDILWRTKEYIDSFDISTETWNKLLSNYYMKMIEYAKLYVLSPILAEELDNF
ERTGELTSIVQEAILSLNLQIKILKFKHKDDDTYIHFCRILFGVYNGTNATIYYHRPLTG
YMNMISDTIFVPVDNN*
>MPXV-USA_2022_MA001-068.t01 gene=MPXV-USA_2022_MA001-068 name=MPXV-USA_2022_MA001-068 seq_id=ON563414 type=cds
MIVLPNKVRIFINDRMKKDIYLGISNFGFENDIDEILGIAHLLEHLLISFDSTNFLANAS
TSRSYMSFWCKSINSATESDAIRTLVSWFFSNGKLKDNFSLSSIRFHIKELENEYYFRNE
VFHCMDILTFLSGGDLYNGGRIDMIDNLNIVRDMLVNRMQRISGSNIVIFVKRLGPGTLD
FFKQTFGSLPSCPEIIPSSIPVSTNGKIVMTPAPFYTVMVRINPTLDNILGILYLYETYH
LIDYETIGNQLYLTVSFIDETEYESFLRGEAILQISQCQSINMNYSDDYMMNIYLNFPWL
SHDLYDYITRINDDSKSILISLTNEIYTSIINRDIIVIYPNFSKAMCNTRDTQQHQIVVL
DATNDGLIKKPYRSIPLMKRLTSNEIFIRYGDASLMDMITLSLSKQDISLKRNAEGIRVK
HSFSADDIQAIMESDSFLKYSRSKPAAMYQYIFLSFFASGNSIDDILTNRDSTLEFSKRT
KSKILFGRNTRYDITAKSSFVCGIVRGKSLDKTSLVEMMWDLKKKGLIYSMEFTNLLSKN
TFYLFTFTIYTDEVYDYLNNNKLFSAKCLVVSTKGDVENFSSLKKDVVIRF*
>MPXV-USA_2022_MA001-069.t01 gene=MPXV-USA_2022_MA001-069 name=MPXV-USA_2022_MA001-069 seq_id=ON563414 type=cds
MASLLYLILFLLFVCISYYFTYYPTNKLQAAVMETDRENAIIRQRNEEIPTRTLDTAIFT
DASTVSSAQIHLYYNSNIGKIIMSLNGKKHTFNLYDDNDIRTLLPILLLSK*
>MPXV-USA_2022_MA001-070.t01 gene=MPXV-USA_2022_MA001-070 name=MPXV-USA_2022_MA001-070 seq_id=ON563414 type=cds
MPFRDLILFNLSKFLLTEDEESLEIVSSLCRGFEISYDDLISYFPDRKYHKYISKVFEHV
DLSEELSMEFHDTTLRDLVYLRLYKYSKYIRPCYKLGDNLKGIVVIKDRNIYIREANDDL
IEYLLKEYTPQIYTYSNERVPIAGSKLILCGFSQVTFMAYTTSHITTNKKVDVLVSKKCI
DELVDPINYQILQNLFDKGSGTINKILRKIFYSVTGGQTP*
>MPXV-USA_2022_MA001-071.t01 gene=MPXV-USA_2022_MA001-071 name=MPXV-USA_2022_MA001-071 seq_id=ON563414 type=cds
MKNVLIIFGKPYCSICENVSEAVEELKSEYDILHVDILSFFLKDGDSSMLGDVKRGTLIG
NFAAHLSNYIVSIFKYNPQTKQMAFVDINKSLDFTKTDKSLVNLEILKSEIEKATYGVWP
PVTE*
>MPXV-USA_2022_MA001-072.t01 gene=MPXV-USA_2022_MA001-072 name=MPXV-USA_2022_MA001-072 seq_id=ON563414 type=cds
MGIKNLKSLLLENKSLTILDDNLYKVYNGIFVDTMSIYIAVANCVRNLEELTTVFIKYVN
GWVKKGGHVTLFIDRGSIKIKQDVRDKRRKYSKLTKDRKMLELEKCTSEIQNVTGFMEEE
IKAEMQLKIDKLTFQIYLSDYDNIKISLNEILTHFNNNENVTLFYCDERDAEFVMCLEAK
TQFSTTGEWPLIISTDQDTMLFASADNHPKMIKNLTQLFKFVPSAEDNYLAKLTALVNGC
DFFPGLYGASITPNNLNKIQLFSDFTIDNIVTSLAIKNYYRKTNSTVDVRNIVTFINDYA
NLDDVYSYIPPCQCTVQEFIFSALDEKWNEFKSSYLESVPLPCQLMYALEPRKEIDVSEV
KTLSSYIDFENTKSDIDVIKSISSIFGYSNENCNTIVFGIYKDNLLLSINNSFYFNDSLL
ITNTKSDNIINIGY*
>MPXV-USA_2022_MA001-073.t01 gene=MPXV-USA_2022_MA001-073 name=MPXV-USA_2022_MA001-073 seq_id=ON563414 type=cds
MVFQLVCSTCGKDISHERYKLIIRKKSLKDVLVSVKNECCRLKLSTQIEPQRNLTVQPLL
DIN*
>MPXV-USA_2022_MA001-074.t01 gene=MPXV-USA_2022_MA001-074 name=MPXV-USA_2022_MA001-074 seq_id=ON563414 type=cds
MDPVNFIKTYAPRGSIIFINYAMSLTSHLNPSIEKHVGIYYGTLLSEHLVVESTYRKGVR
IVPLDRFFEGYLSAKVYMLENIQVMKIAADMSLTLLGIPYGFGHDRMYCFKLVAECYKNA
GIDTSSKRILGKDIFLSQNFTDDNRWIKIYDSNNLTFWQIDYLKG*
>MPXV-USA_2022_MA001-075.t01 gene=MPXV-USA_2022_MA001-075 name=MPXV-USA_2022_MA001-075 seq_id=ON563414 type=cds
MATEQRRSTIFDIVSKCIVQSVLRDISINSEYIESKAKQLCYCPASKKESVINGIYNCCE
SNIEIMDKEQLLKILDNLRCHSVHVCNATDFWRLYNSLKRFTHTTAFFNTCKPTILATLN
TLITLILSNKLLYAAEMVEYLENQIDSSNKSMSQELAELLEMKYALINLVQYRILPMIIG
EPIIVAGFSGKEPISNYSAEVERLMELPVKTDIVNTTYDFLARKGIDTSNNIAEYIAGLK
IEEIEKVEKYLPEVISTIANSNIIKNKKSIFPANINDKQIMECSRMLDTSEKYSKGYKTD
GAVTSPLTGNNTITTFIPISASDMQKFTILEYLYIMRVMANNVKKKNEGKNNGGVVMHIN
SPFKVINLPKC*
>MPXV-USA_2022_MA001-076.t01 gene=MPXV-USA_2022_MA001-076 name=MPXV-USA_2022_MA001-076 seq_id=ON563414 type=cds
MSIRIKIDKLRQIVAYFSEFSEEVSINVDLTDELMYIFAALGGSVNIWAIIPLSASVFYR
GAENIVFNLPVSKVKSCLCSFHNDAIINIEPDLENNLVKLSSYHVVSVDCNKELMPIRTD
TTICLSIDQKKSYVFNFHKYEEKCCGRTVIHLEWLLGFIKCISQHQHLAIMFKDDNIIMK
TPGNTDAFSREYSMTECSQELQKFSFKIAISSLNKLRGFKKRVNVFETRIVMDNDDNILG
MLFSDRVQSFKINIFMAFLD*
>MPXV-USA_2022_MA001-077.t01 gene=MPXV-USA_2022_MA001-077 name=MPXV-USA_2022_MA001-077 seq_id=ON563414 type=cds
MGGGVSVELPKRDPPPGVPTDEMLLNVDKMHDVIAPAKLLEYVHIGPLTKDKEDKVKKRY
PEFRLVNTGPGGLSALLRQSYNGTAPNCCRTFNRTHYWKKDGKISDKYEEGAVLESCWPD
VHDTGKCDVDLFDWCQGDTFDINICHQWIGSAFNRSDRTVEGRQSLINLYNKMQRLCSKD
ASVPICELFLHHLRAHNTEDSKEMIDYILRQQSADFKQKYMRCSYPTRDKLEESLKYAEP
RECWDPECSNANVNFLLTRNYNNLGLCNIVRCNTSVNNLQMDKTSSLRLSCGLSNSDRFS
TVPVNRAKVVQHNIKHSFDLKLHLISLLSLLVIWILIVAI*
>MPXV-USA_2022_MA001-078.t01 gene=MPXV-USA_2022_MA001-078 name=MPXV-USA_2022_MA001-078 seq_id=ON563414 type=cds
MGAAASIQTTVNTLSERISSKLEQEANASAQTKCDIEIGNFYIRQNHGCNITVKNMCSAD
ADAQLDAVLSAATETYSGLTPEQKAYVPAMFTAALNIQTSVNTVVRDFENYVKQTCNSSA
VVDNKLKIQNVIIDECYGAPGSPTNLEFINTGSSKGNCAIKALMQLTTKATTQIAPRQVA
GTGVQFYMIVIGVIILAALFMYYAKRMLFTSTNDKIKLILANKENVHWTTYMDTFFRTSP
MIIATTDIQN*
>MPXV-USA_2022_MA001-079.t01 gene=MPXV-USA_2022_MA001-079 name=MPXV-USA_2022_MA001-079 seq_id=ON563414 type=cds
MEVIADRLDDIVKQNIADEKFVDFVIHGLEHQCPAILRPLIRLFIDILLFVIVIYIFTVR
LVSRNYQILLVLVALVITLTIFLLLYTIIVLD*
>MPXV-USA_2022_MA001-080.t01 gene=MPXV-USA_2022_MA001-080 name=MPXV-USA_2022_MA001-080 seq_id=ON563414 type=cds
MNTRTDVTNDNIDKNPTKRGDRNIPGRNERFNDQNRFNNDRPQPNQPPRQDNKYREENGD
FINIRLCAYEKEYCNDGYLSPAYYMLKQVDDEEMSCWSELSSLVRSRKAVGFPLLKAAKR
ISHGSMLYFEQFKNSKVVRLTPQVKCLNDTVIFQTVVILYSMYKRGIYSNEFCFNLVSIP
RTNIVFSVNQLMFNICTDILVVLSICGNRLYRTNLPQSCYLNFIHGHETIARRGYEHSNY
FFEWLIKNHISLLTKQTMDILKVKKKYATGAPVNRLLEPGTLVYVPKEDYYFIGISLTDV
SISDNVRVLFSTDGIVLEIEDFNIKHLFMAGEMFVRSQSSTIIV*
>MPXV-USA_2022_MA001-081.t01 gene=MPXV-USA_2022_MA001-081 name=MPXV-USA_2022_MA001-081 seq_id=ON563414 type=cds
MSLLLENLIEEDTIFFAGSISEYDDLQMVIAGAKSKFPRSMLSIFNIVPRTMSKYELELI
HNENITGAMFTTMYNIRNNLGLGDDKLTIEAIENYFLDPNNEVMPLIINNTDMTTVIPKK
SGRRKNKNMVIFRQGSSPILCIFETRKKINIYKENMESVSTKYTPIGDNKALISKYAGIN
ILNVYSPSTSMRLNAIYGFTNKNKLEKLSTNKELESYSSSPLQEPIRLNDFLGLLECVKK
NIPLTDIPTKD*
>MPXV-USA_2022_MA001-082.t01 gene=MPXV-USA_2022_MA001-082 name=MPXV-USA_2022_MA001-082 seq_id=ON563414 type=cds
MENVPNVYFNPVFIEPTFKHSLLSVYKHRLIVLFEVFVVFILIYVFFRSELNMFFMPKRK
IPDPIDRLRRANLACEDDKLMIYGLPWITTQTSALSINSKPIVYKDCAKLLRSINGSQPV
SLNDVLRR*
>MPXV-USA_2022_MA001-083.t01 gene=MPXV-USA_2022_MA001-083 name=MPXV-USA_2022_MA001-083 seq_id=ON563414 type=cds
MDHNQYLLTMFFADDDSFFKYFASQDDESSLSDILQITQYLDFLLLLLIQSKNKLEAVGH
CYESLSEEYRQLTKFTDSQDFKKLFNKVPIVTDGRVKLNKGYLFDFVISLMRFKKESALA
TTAIDPVRYIDPRRDIAFSNVMDILKSNKVEK*
>MPXV-USA_2022_MA001-084.t01 gene=MPXV-USA_2022_MA001-084 name=MPXV-USA_2022_MA001-084 seq_id=ON563414 type=cds
MNGGHIQLIIGPMFSGKSTELIRRVRRYQIAQYKCVTIKYSNDNRYGTGLWTHDKNNFAA
LEVTKLCDVLEAITDFSVIGIDEGQFFPDIVEFCERMANEGKIVIVAALDGTFQRRPFNN
ILNLIPLSEMVVKLTAVCMKCFKEASFSKRLGTETEIEIIGGNDMYQSVCRKCYIDS*
>MPXV-USA_2022_MA001-085.t01 gene=MPXV-USA_2022_MA001-085 name=MPXV-USA_2022_MA001-085 seq_id=ON563414 type=cds
MDVVSLDKPFMYFEEIDNELDYEPESANEVAKKLPYQGQLKLLLGELFFLSKLQRHGILD
GATVVYIGSAPGTHIRYLRDHFYNLGVIIKWMLIDGRHHDPILNGLRDVTLVTRFVDEEY
LRSIKKQLHPSKIILISDVRSKRGGNEPSTADLLSNYALQNVMISILNPVASSLKWRCPF
PDQWIKDFYIPHGNKMLQPFAPSYSAEMRLLSIYTGENMRLTRVTKSDAVNYEKKMYYLN
KIVRNKVVINFDYPNQEYDYFHMYFMLRTVYCNKTFPTTKAKILFLQQSIFRFLNIPTTS
TEKVSHEPIQRKISSKDSMSKNRNSKRSVRGNK*
>MPXV-USA_2022_MA001-086.t01 gene=MPXV-USA_2022_MA001-086 name=MPXV-USA_2022_MA001-086 seq_id=ON563414 type=cds
MNQYNVKYLAKILCLKTEIARDPYAVINRNVLLRYTTDIEYNDLVTLITVRHKIDSMKTV
FQVFNESSINYTPVDDDYGEPIIITSYLQKGHNKFPVNFLYIDVVISDLFPSFVRLDTTE
TNIVNSVLQTGDGKKTLRLPKMLETEIVVKILYRPNIPLKIVRFFRNNMVTGVEIADRSV
ISVAD*
>MPXV-USA_2022_MA001-087.t01 gene=MPXV-USA_2022_MA001-087 name=MPXV-USA_2022_MA001-087 seq_id=ON563414 type=cds
MTDEQIYAFCDTNKDDIRCKCIYPDKSIVRIGIDTRLPYYCWYEPCKRSDALLPASLKKN
ISRCNVSDCTISLGNVSITDSKLDVNNVCDSKRVATENIAVRYLNQEIRYPIIDIKWLPI
GLLALAILILAFF*
>MPXV-USA_2022_MA001-088.t01 gene=MPXV-USA_2022_MA001-088 name=MPXV-USA_2022_MA001-088 seq_id=ON563414 type=cds
MAVISKVTYSLYDQKEINATDIIISHIKNDDDIGTVKDGRLGAMDGALCKTCGKTELECF
GHWGKVSIYKTHIVKPEFISEIIRLLNHICIHCGLLRSREPYSDDINLKELSVHALRRLK
DKILSKKKSCWNSECMQPYQKITFSKKKVCFVNKLDDINVPNSLIYQKLISIHEKFWPLL
EIHQYPANLFYTDYFPIPPLIIRPAISFWIDSIPKETNELTYLLGMIVKNCNLNADEQVI
QKAVIEYDDIKIISNNTTSINLSYITSGKNNMIRSYIVARRKDQTARSVIGPSTSITVNE
VGMPTYIRNTLTEKIFVNAFTVDKVKQLLASNQVKFYFNKRLNQLTRIRQGKFIKNKIHL
LPGDWVEVAVQEYTSIIFGRQPSLHRYNVIASSIRATEGDTIKISPGIANSQNADFDGDE
EWMILEQNPKAVVEQSILMYPTTLLKHDIHGAPVYGSIQDEIVAAYSLFRIQDLCLDEVL
NILGKYGREFDPKGKCKFSGKDIYTYLIGEKINYPGLLKDGEIIANDVDSNFVVAMRHLS
LAGLLSDHKSNVEGINFIIKSSYVFKRYLSIYGFGVTFKDLRPNSTFTNKLEAINVEKIE
LIKEAYAKYLKDVRDGKIVPLSKALEADYLESMLSNLTNLNIREIEEHMRQTLIDDPDNN
LLKMAKAGYKVNPTELMYILGTYGQQRIDGEPAETRVLGRVLPYYLPDSKDPEGRGYILN
SLTKGLTGSQYYFLMLVARSQSTDIVCETSRTGTLARKIIKKMEDMVVDGYGQVVIGNTL
IKYAANYTKILGSVCKPVDLIYPDESMTWYLEISALWNKIKQGFVYSQKQKLAKKTLAPF
NFLVFVKPTTEDNAIKVKDLYDMIHNVIDDVREKYFFTVSNIDFMEYIFLTHLNPSRIRI
TKETAITIFEKFYEKLNYTLGGGTPIGIISAQVLSEKFTQQALSSFHTTEKSGAVKQKLG
FNEFNNLTNLSKNKTEIITLVSDDISKLQSVKINFEFVCLGELNPDITLRKETDRYVVDI
IVNRLYIKRAEITELVVEYMIERFISFSVIVKEWGMETFIEDEDNIRFTIYLNFVEPEEL
NLSKFMMVLPGAANKGKISKFKIPISDYTGYNDFNQTKKLNKMTVELMNLKELGSFDLEN
VNVYPGVWNTYDIFGIEAARGYLCEAMLNTYGEGFDYLYQPCDLLASLLCASYEPESVNK
FKFGAASTLKRATFGDNKALLNAALHKKSEPINDNSSCHFFSKVPNIGTGYYKYFIDLGL
LMRMERKLSDKISSQKIKEIEETEDF*
>MPXV-USA_2022_MA001-089.t01 gene=MPXV-USA_2022_MA001-089 name=MPXV-USA_2022_MA001-089 seq_id=ON563414 type=cds
MDKKSLYKYLLLRSTGDMHRAKSPTIMTRVTNNVYLGNYKNAMDAPSSEVKFKYVLNLTM
DKYTLPNSNINIIHIPLVDDTTTDISKYFDDVTAFLSKCDQRNEPVLVHCVAGVNRSGAM
ILAYLMSKNKESSPMLYFLYVYHSMRDLRGAFVENPSFKRQIIEKYVIDKN*
>MPXV-USA_2022_MA001-090.t01 gene=MPXV-USA_2022_MA001-090 name=MPXV-USA_2022_MA001-090 seq_id=ON563414 type=cds
MDKTTLSVNACNLEYVREKAIVGVQAAKTSTLIFFVIILAISALLLWFQTSDNPVFNELT
RYMRIKNTVNDWKSLTDSKTKLESDRGRLLAAGKDDIFEFKCVDFGAYFIAMRLDKKTYL
PQAIRRGTGDAWMVKKAAKVDPSAQQFCQYLIKHKSNNVITCGNEMLNELGYSGYFMSPH
WCSDLSNME*
>MPXV-USA_2022_MA001-091.t01 gene=MPXV-USA_2022_MA001-091 name=MPXV-USA_2022_MA001-091 seq_id=ON563414 type=cds
MAAVKTPVIVVPVIDRPPSETFPNVHEHINDQKFDDVKDNEVMQEKRDVVIVNDDPDHYK
DYVFIQWTGGNIRDDDKYTHFFSGFCNTMCTEETKRNIARHLALWDSKFFTELENKNVEY
VVIIENDNVIEDITFLRPVLKAIHDKKIDILQMREIITGNKVKTELVIDKDHAIFTYTGG
YDVSLSAYIIRVTTALNIVDEIIKSGGLSSGFYFEIARIENEMKINRQIMDNSAKYVEHD
PRLVAEHRFETMKPNFWSRIGTVAAKRYPGVMYTFTTPLISFFGLFDINVIGLIVILFIM
FMLIFNVKSKLLWFLTGTFVTAFI*
>MPXV-USA_2022_MA001-092.t01 gene=MPXV-USA_2022_MA001-092 name=MPXV-USA_2022_MA001-092 seq_id=ON563414 type=cds
MDSKETILIEIIPKIKSYLLDTNISPKSYNDFISRNKNIFVINLYNVSTITEEDIRLLYT
TIEQNIDADDQTLVAIFSYIGYKFEQTVKEEISTSLSFNDKNTTDEMTYNLYDLFFNTLD
MYLRQKKISILVNDDVRGDVIVSYKNSDLVSSFNAELEPEIKKIPFNMKNLLPYLEKNLD
QLRFSKKYLDFAYLCRHIGIPISKKKYNMRYVFLYKIDGLSIPIIIKDFLDIKYVYLENT
GKIYKNSFSEDHNNSLSDWGKVIIPLLKDRHLYSYIFLSSYHLHSYYTDLIARDEPVFVK
RKKLDIIEIDEPEAWKRDVRVEFAPCEHQIRLKEAMKVDANYFTKINNFANEFIYYEDGV
AYCRVCGINIPIFNLDAADVIKNTVIVSTFNKTIFLSEPYSYFVHSQRFIFNIIMSFDNI
MKSQTWVMKYNINRLILNFLIDINSRRQEYEKKFSSEIKRGLFFLRLSANLFESQVSSTE
LFYVSKMLNLNYIVALVIILNSSADFIVSYMKSKNKTVEESTLKYAISVVIYDFLVKTRI
CEKGSLDTIVLFTDVYTSIMPEELDLHFQRITLELRKLVSIQRSALEPNYDVESRGEELP
LSALKFFDTSTIIVKTMAPIHACIKQKIVAPTPSVKPTDASLKNFKELTCDEDIKILIRV
HDTNATKLVIFPSHLKIEIERKKLIIPLKSLYITNTLKYYYSNSYLYVFRFGDPMPFEEE
LIDHEHVQYKINCYNILRYYLLPDSDVFVYFSNSLNREALEYAFYIFLSKYVNVKQWIDE
NITRIRELYMINFNN*
>MPXV-USA_2022_MA001-093.t01 gene=MPXV-USA_2022_MA001-093 name=MPXV-USA_2022_MA001-093 seq_id=ON563414 type=cds
MAWSITNKADTSSFTKMAEIRAHLRNSAENKDKNEDIFPEDVIIPSTKPKTKRTTTPRKP
AATKRSTKKDKEKEEVEEVVIEEYHQTTEENSPPPSSSPGVGDIVESVAAVELDDSDGDD
EPMVQVEAGKVNHSARSDLSDLKVATDNIVKDLKKIITRISAVSTVLEDVQAAGISRQFT
SMTKAITTLSDLVTEGKSKVVRKKVKTCKK*
>MPXV-USA_2022_MA001-094.t01 gene=MPXV-USA_2022_MA001-094 name=MPXV-USA_2022_MA001-094 seq_id=ON563414 type=cds
MRALFYKDGKLFTDNNFLNPVSDDNPAYEVLQHVKIPTHLTDVVVYEQTWEEALTRLIFV
GSDSKGRRQYFYGKMHIQNRNAKRDRIFVRVYNVMKRINCFINKNIKKSSTDSNYQLAVF
MLMETMFFIRFGKMKYLKENETVGLLTLKNKHIEISPDEIVIKFVGKDKVSHEFVVHKSN
RLYKPLLKLTDDSSPEEFLFNKLSERKVYECIKQFGIRIKDLRTYGVNYTFLYNFWTNVK
SVSPLPSPKKLIALTIKQTAEVVGHTPSISKRAYMATTILEMVKDKNFLDVVSKTTFDEF
LSIVVDHVKSSTDG*
>MPXV-USA_2022_MA001-095.t01 gene=MPXV-USA_2022_MA001-095 name=MPXV-USA_2022_MA001-095 seq_id=ON563414 type=cds
MEMDKRMKSLAMTAFFGELNTLDIMALIMSIFKHHPNNTIFSVDKDGQFMIDFEYDNYKA
SQYLDLTLTPISGNECKTHASSIAEQLACVDIIKEDISEYIKTTPRLKRFIKKYRNRSYT
RISRDTEKLKIALAKGIDYEYIKDAC*
>MPXV-USA_2022_MA001-096.t01 gene=MPXV-USA_2022_MA001-096 name=MPXV-USA_2022_MA001-096 seq_id=ON563414 type=cds
MDANIVSSSTIATYIDALAKNASELEQRSTAYEINNELELVFIKPPLITLTNVVNISTIQ
ESFIRFTVTNKEGIKIRTKIPLSKVHGLDVKNVQLVDAIDNIVWEKKSLVTENRLHKECL
LRLSTEERHIFLDYKKYGSSIRLELVNLIQAKTKNFTIDFKLKYFLGSGAQSKSSLLHAI
NHPKSRPNTSLEIEFTPRDNETVPYDELIKELTTLSRHIFMASPENVILSPPINAPIKTF
MLPKQDIVGLDLENLYAVTKTDGIPITIRVTSKGLYCYFTHLGYIIRYPVKRTIDSEVVV
FGEAVKDKNWTVYLIKLIEPVNAISDRLEESKYVESKLVDICDRIVFKSKKYEGPFTTTS
EVVDMLSTYLPKQPEGVILFYSKGPKSNIDFKIKKENTIDQTANVVFRYMSSEPIIFGES
SIFIEYKKFTNDKGFPKEYGSGKIVLYNGVNYLNNIYCLEYINTHNEVGIKSVVVPIKFI
AEFLVNGEILKPRIDKTMKYINSEDYYGNQHNIIVEHLRDQSIKIGDVFNEDKLSDVGHQ
YAANNDKFRLNPEVSYFTNKRTRGPLGILSNYVKTLLISMYCSKTFLDDSNKRKVLAIDF
GNGADLEKYFYGEIALLVATDPDADAIARGNERYNKLNSGIKTKYYKFDYIQETIRSDTF
VSSVREVFYFGKFNIIDWQFAIHYSFHPRHYATVMNNLSELTASGGKVLITTMDGDKLSK
LTDKKTFIIHKNLPSSENYMSVEKIADDRIVVYNPSTMSTPMTEYIIKKNDIVRVFNEYG
FVLVDNVDFATIIERSKKFINGASTMEDRPSTRNFFELNRGAIKCEGLDVEDLLSYYVVY
VFSKR*
>MPXV-USA_2022_MA001-097.t01 gene=MPXV-USA_2022_MA001-097 name=MPXV-USA_2022_MA001-097 seq_id=ON563414 type=cds
MSINIDIKKITDLLNSSILFPDDLQELLREKYIVLERKSNGTPTVAHIYKTMARFDNKSI
YRIAKFLFMNRPDVIKLLFLEDVEPLLPYKSINISINNTEYPQLEGPIGTKIALLELFNA
FRTGISEPIPYYYLPLRKDINNIVTK*
>MPXV-USA_2022_MA001-098.t01 gene=MPXV-USA_2022_MA001-098 name=MPXV-USA_2022_MA001-098 seq_id=ON563414 type=cds
MDIFIVKDNKYPKVDNDDNEVFILLGNHNDFIRSKLTKLKEHVFFSEYIVTPDTYGSLCV
ELNGSSFQHGGRYIEVEEFIDAGRQVRWCSTSNHISEDIHTDKFVIYDIYTFDSFKNKRL
VFVQVPPSLGDDSYLTNPLLSPYYRNSVARQMVNDMIFNQDSFLKYLLEHLIRSHYRVSK
HITIVRYKDTEELNLTRICYNRDKFKAFVFAWFNGVSENEKVLDTYKKVSDLI*
>MPXV-USA_2022_MA001-099.t01 gene=MPXV-USA_2022_MA001-099 name=MPXV-USA_2022_MA001-099 seq_id=ON563414 type=cds
MNSVTISHAPYTITYHDDWEPVMSQLVEFYNEVASWLLRDETSPIPDKFFIQLKQPLRNK
RVCVCGIDPYPKDGTGVPFESPNFTKKSIKEIASSISRLTGVIDYKGYNLNIIDGVIPWN
YYLSCKLGETKSHAIYWDKISKLLLQHITKHVSVLYCLGKTDFSNIRAKLESPVTTIVGY
HPAARDHQFEKDRSFEIINVLLELDNKTPINWAQGFIY*
>MPXV-USA_2022_MA001-100.t01 gene=MPXV-USA_2022_MA001-100 name=MPXV-USA_2022_MA001-100 seq_id=ON563414 type=cds
MDAAIRGNDVIFVLKTIGVPSACRQNEDPRFVEAFKCDELERYIDNNPECTLFESLRDEE
AYSIVRIFMDVDLDACLDEIDYLTAIQDFIIEVSNCVARFAFTECGAIHENVIKSMRSNF
SLTKSTNRDKTSFHIIFLDTYTTMDTLIAMKRTLLELSRSSENPLTRSIDTAVYRRKTTL
RVVGTRKNPNCDTIHVMQPPHDNIEDYLFTYVDMNNNSYYFSLQRRLEDLVPDKLWEPGF
ISFEDAIKRVSKIFINSIINFNDLDENNFTTVPLVIDYVTPCALCKKRSHKHPHQLSLEN
GAIRIYKTGNPHSCKVKIVPLDGNKLFNIAQRILDTNSVLLTERGDHIVWINNSWKFNSE
EPLITKLILSIRHQLPKEYSSELLCPRKRKTVEANIRDMLVDSVETDTYPDKLPFKNGVL
DLVDGMFYSGDDAKKYTCTVSTGFKFDDTKFVEDSPEMEELMNIINDIQPLTDENKKNRE
LYEKTLSSCLCGATKGCLTFFFGETATGKSTTKRLLKSAIGDLFVETGQTILTDVLDKGP
NPFIANMHLKRSVFCSELPDFACSGSKKIRSDNIKKLTEPCVIGRPCFSNKINNRNHATI
IIDTNYKPVFDRIDNALMRRIAVVRFRTHFSQPSGREAAENNDAYDKVKLLDEGLDGKIQ
NNRYRFAFLYLLVKWYKKYHIPIMKLYPTPEEIPDFAFYLKIGTLLVSSSVKHIPLMTDL
SKKGYILYDNVVTLPLTTFQQKISKYFNSRLFGHDIESFINRHKKFANVSDEYLQYIFIE
DISSP*
>MPXV-USA_2022_MA001-101.t01 gene=MPXV-USA_2022_MA001-101 name=MPXV-USA_2022_MA001-101 seq_id=ON563414 type=cds
MNTGIIDLFDNHVDSIPTILPHQLATLDYLVRTIIDENRSVLLFHIMGSGKTIIALLFAL
VASRFKKVYILVPNINILKIFNYNMGVAMNLFNDEFIAENIFIHSTTSFYSLNYNDNVIN
YNGLSRYNNSIFIVDEAHNIFGNNTGELMTVIKNKNKIPFLLLSGSPITNTPNTLGHIID
LMSEETIDFGEIISRGKKVIQTLLNERGVNVLKDLLKGRISYYEMPDKDLPTIRYHGRKF
LDTRVVYCHMSKLQEKDYMITRRQLCYHEMFDKNMYNVSMAVLGQLNLMNNLDTLFQEQD
KELYPNLKINNGVLYGEELVTLNISSKFKYFINRIQTLKGKHFIYFSNSTYGGLVIKYIM
LSNGYSEYNGSQGTNPHMINGKPKTFAIVTSKMKSSLEDLLDVYNSPENDDGNQLMFLFS
SNIMSESYTLKEVRHIWFMTIPDTFSQYNQILGRSIRKFSYVDISEPVNVYLLAAVYSDF
NDEVTSLNDYTQDELINVLPFDIKKLLYLKFKTKETNRIYSILQEMSETYSLPPHPSIVK
VLLGELVRQFFYNNSRIKYNDSKLLKMVTSVIKNKEDARNYIDDIVNGHFFVSNKVFDKS
LLYKYENDIITVPFRLSYEPFVWGVNFRKEYNVVSSP*
>MPXV-USA_2022_MA001-102.t01 gene=MPXV-USA_2022_MA001-102 name=MPXV-USA_2022_MA001-102 seq_id=ON563414 type=cds
MSSFVTNGYLPVTLEPHELTLDIKTNIRNAVYKAYLHREISGKMAKKIEIREDVELPLGE
IVNNSVVINVPCVITYAYYHVGDIVRGTLNIEDESNVTIQCGDLICKLSRDSGTVSFSDS
KYCFFRNGNAYDNGIEVSAVLMEAQQGTESSFVFLANIVDS*
>MPXV-USA_2022_MA001-103.t01 gene=MPXV-USA_2022_MA001-103 name=MPXV-USA_2022_MA001-103 seq_id=ON563414 type=cds
MPQQLSPINIETKKAISDARLKTLDIHYNESKPTTIQNTGKLVRINFKGGYISGGFLPNE
YVLSTIHIYWGKEDDYGSNHLIDVYKYSGEINLVHWNKKKYSSYEEAKKHDDGIIIIAIF
LQVSDHKNVYFQKIVNQLDSIRSANMSAPFDSVFYLDNLLPSTLDYFTYLGTTINHSADA
AWIIFPTPINIHSDQLSKFRTLLSSSNHEGKPHYITENYRNPYKLNDDTQVYYSGEIIRA
ATTSPVRENYFMKWLSDLREACFSYYQKYIEGNKTFAIIAIVFVFILTAILFLMSQRYSR
EKQN*
>MPXV-USA_2022_MA001-104.t01 gene=MPXV-USA_2022_MA001-104 name=MPXV-USA_2022_MA001-104 seq_id=ON563414 type=cds
MGFTMDEEVIFETPRELISIKRIKDIPRSKDTHVFAACITSDGYPLIGARRTSFAFQAIL
SQQNSDSIFRVSTKLLRFMYYNELREIFRRLRKGSINNIDPHFEELILLGGKLDKKESIK
DCLRRELKEESDEHITVKEFGNVILKLTTSDKLFNKVYIGYCMACFINQSLEDLSHTSIY
NVEIRKIKSLNDCINDDKYEYLSYIYNILINSK*
>MPXV-USA_2022_MA001-105.t01 gene=MPXV-USA_2022_MA001-105 name=MPXV-USA_2022_MA001-105 seq_id=ON563414 type=cds
MSFYRSSIISQIIKYNRRLAKSIICEDDSQIITLTAFVNQCLWCHKRVSVSAILLTTDNK
ILVCNRRDSFLYSEIIRTRNMYRKKRLFLNYSNYLNKQERSILSSFFSLDPATADNDRIN
AIYPGGIPKRGENVPECLSREIKEEVNIDNSFVFIDTRFFIHGIIEDTIINKFFEVIFFV
GRISLTSDQIIDTFKSNHEIKDLIFLDPNSGNGLQYEIAKYALDTAKLKCYGHRGCYYES
LKKLTEDD*
>MPXV-USA_2022_MA001-106.t01 gene=MPXV-USA_2022_MA001-106 name=MPXV-USA_2022_MA001-106 seq_id=ON563414 type=cds
MSKSHAAYIDYALRRTTNMPVEMMGSDVVRLKDYQHFVARVFLGLDSMHSLLLFHETGVG
KTMTTVYILKHLKDIYTNWAIILLVKKALIEDPWINTILRYAPEITKDCIFINYDDQNFR
NKFFTNIKTINSKSRICVIIDECHNFISKSLIKEDGKIRPTRSVYNFLSKTIALKNHKMI
CLSATPIVNSVQEFTMLVNLLRPGSLQHQSLFENKRLVDEKELVSKLGGLCSYIVNNEFS
IFDDVEGSASFAKKTVLMRYVNMSKKQEEIYQKAKLAEIKTGISSFRILRRMATTFTFDS
FPERQNRDPGEYAQEIATLYNDFKNSLRDREFSKSALDTFKKGELLGGDAIAADISLFTE
LKEKSVKFIDVCLGILASHGKCLVFEPFVNQSGIEILLLYFKVFGISNIEFSSRTKDTRI
KAVAEFNQESNTNGECIKTCVFSSSGGEGISFFSINDIFILDMTWNEASLRQIVGRAIRL
NSHVLTPPERRYVNVHFIMARLSNGMPTVDEDLFEIIQNKSKEFVQLFRVFKHTSLEWIH
ANEKDFSPIDNESGWKTLVSRAIDLSSKKNITNKLIEGTNIWYSNSNRLISINRGFKGVD
GRVYDVDGNYLHDMPDNPVIKIHDGKLIYIF*
>MPXV-USA_2022_MA001-107.t01 gene=MPXV-USA_2022_MA001-107 name=MPXV-USA_2022_MA001-107 seq_id=ON563414 type=cds
MDEIVKNIREGTHVLLPFYETLPELNLSLGKSPLPSLEYGANYFLQISRVNDLNRMPTDM
LKLFTHDIMLPESDLDKVYEILKINSVKYYGRSTRADAVVADLSARNKLFKRERDAIKSN
NHLTENNLYISDYKMLTFDVFRPLFDFVNEKYCIIKLPTLFGRGVIDTMRIYCSLFKNVR
LLKCVSDSWLKDSAIMVASDVYKKNLDLFMSHVKSVTKSSSWKDVNTVQFSILNDPVDTE
FINKFLEFSNRVYEALYYVHSLLYSSMTSDSKSIENKHQRRLVKLLL*
>MPXV-USA_2022_MA001-108.t01 gene=MPXV-USA_2022_MA001-108 name=MPXV-USA_2022_MA001-108 seq_id=ON563414 type=cds
MNNTIINSLIGGDDFIKRSNVFAVDSQIPTLYMPQYISLSGVMTNDGPDNQAIASFEIRD
QYITALNHLVLSLELPEVKGMGRFGYVPYVGYKCINHVSVSSCNGVIWEIEGEELYNNCI
NNTIALKHSGYSSELNDISIGLTPNDTIKEPSTVYVYIKTPFDVEDTFSSLKLSDSKITV
TVTFNPVSDIVIRDSSFDFETFNKEFVYVPELSFIGYMVKNVQIKPSFIEKPRRVIGQIN
QPTATVTEVHAATSLSVYTKPYYGNTDNKFISYPGYSQDEKDYIDAYVSRLLDDLVIVSD
GPPTGYPESAEIVEVPEDGVVSIQDADVYVKIDNVPDNMSVYLHTNLLMFGTRKNSFIYN
ISKKFSAITGTYSDATKRTVFAHISHTINIIDTSIPVSLWTSQRNVYNGDNRSAESKAKD
LFINDPFIKGIDFKNKTDIISRLEVRFGNDVLYSENGPISRIYNELLTKSNNGTRTLTFN
FTPKIFFRPTTITANVSRGKDKLSVRVVYSTMDINHPIYYVQKQLVVVCNDLYKVSYDQG
VSITKIMGDNN*
>MPXV-USA_2022_MA001-109.t01 gene=MPXV-USA_2022_MA001-109 name=MPXV-USA_2022_MA001-109 seq_id=ON563414 type=cds
MAKRVSLPDVVISAPKAVFKPAKEEALACILPKYYKSMADMSIKTNSVIDKCWFCNQDLV
FRPISIETFKGGEVGYFCSKICRDSLASMVKSHVALREEPKISLLPLVFYEDKEKVINTI
NLLRDKDGVYGSCYFKENSQIIDISLRSLL*
>MPXV-USA_2022_MA001-110.t01 gene=MPXV-USA_2022_MA001-110 name=MPXV-USA_2022_MA001-110 seq_id=ON563414 type=cds
MNLRLCSCCRHNGIVSEQGYEYCIFCESVFQKCTKVQKKSNFHVSNKLIHLRNVLRRLLS
HQCSGEIISELLDIMEKNQISTDDVDANFVSSFLKANERINKKDYKLVFEIINQVKDEKL
NLSTEKINEVVEIFKHLVFFCQENTPSKTINYSFFLDKIFDITSVTKNLKPQTVKNYTKN
NSNQLVWENFLAHMRSKKRVTMVEDYGHEYVFVDERFSTCSLEV*
>MPXV-USA_2022_MA001-111.t01 gene=MPXV-USA_2022_MA001-111 name=MPXV-USA_2022_MA001-111 seq_id=ON563414 type=cds
MSWYEKYNIVLNPPKRCSSTCSDNLTTILSEDGTNIIRAILYSQPKKLKILQDFLTTSRN
KMFLYKILDDEIRRVLT*
>MPXV-USA_2022_MA001-112.t01 gene=MPXV-USA_2022_MA001-112 name=MPXV-USA_2022_MA001-112 seq_id=ON563414 type=cds
MEAVVNSDVFLTSNAGLKSSYTNQTLSLVDEDHIHTSDKSLSCSVCNSLSQIVDDDFISA
GARNQRTKPKRTGNDQSQQPIKKDCMVSIDEVASTHDWSTRLRNDGNAIAKYLTTNKYDT
SNFTIQDMLNIMNKLNIVRTNRNELFQLLSHVKSTLNNASVSVKCTHPLVLIHSRASPRI
GDQLKELDKIYSPSNHHILLSTTRFQSMHFTDMSSSQDLSFIYRKPETNYYIHPILMALF
GIKLPALENAYVHGDTYSLIQQLYEFRRVKSYNYMLLVNRLTEDNPIVITGVSDLISTEI
QRANIHTMIRKAIMNIRMGIFYCNDDDAVDPHLMKIIHTGCSQVMTDEEQILASILSIVG
FRPTLVSVARPMNGISYDMKLQAAPYIVVNPMKMITTSDSPISINSKDIYSMAFDGNSGR
VVFAPPNIGYGRCSGVTHIDPLGTNVMGSAVHSPVIVNGAMMFYVERRQNKNMFGGECYT
GFRSLIDDTPIDVSPEIMLNGIMYRLKSAVCYKLGDQFFDCGSSDIFLKGHYTILFTENG
PWMYDPLSVFNPGARNARLMRALKNQYKKLSMDSDDGFYEWLNGDGSVFAASKQQMLMNH
VANFDDDLLTMEEAMSMISRHCCILIYAQDYDQYISARHITELF*
>MPXV-USA_2022_MA001-113.t01 gene=MPXV-USA_2022_MA001-113 name=MPXV-USA_2022_MA001-113 seq_id=ON563414 type=cds
MDFFNKFSQGLAESSTPKSSIYYSEEKDPDTKKDEAIEIGLKSQESYYQRQLREQLARDN
MMTASRQPTQPLQPTIHITPQPVPTPTPAPILLPSSTAPVLKPRQQTNTSSDMSNLFDWL
STDTDAPASTLLPALTPSNTVQDIISKFNKDQKMTTPPSTQPSQTLPTTTCTQQSDGSIS
CTTPTVTPLQPPIVATVCTPTPTGGTVCTTAQQNPNPGAASQQNLDDMTLKDLMSSVEKD
MRQLQAETNDLVTNVYDAREYTRRAIDQILQLVKGFERFQK*
>MPXV-USA_2022_MA001-114.t01 gene=MPXV-USA_2022_MA001-114 name=MPXV-USA_2022_MA001-114 seq_id=ON563414 type=cds
MADTDDIIDYESDDLTEYEDDEEDGESLETSDIDPKSSYKIVESTSTHIEDAHSNLKHIG
NHISALKRRYTRRISLFEIAGIIAESYNLLQRGRLPLVSEFSDETMKQNMLHVIIQEIEE
GSCPIVIEKNGELLSVNDFDKDGLKFHLDYIIKIWKLQKRY*
>MPXV-USA_2022_MA001-115.t01 gene=MPXV-USA_2022_MA001-115 name=MPXV-USA_2022_MA001-115 seq_id=ON563414 type=cds
MDKLRVLYDEFVTISKDNLERETGLSASDVDMDFDLNIFMTLVPVLEKKVCVITPTIEDD
KIVTMMKYCSYQSFSFWFLKSGAVVKSVYNKLDDVEKEKFVATFRDMLLNVQTLISLNSM
YTRLRQDTEDIVSDSKKIIEIVSHLRASTTENAAYQVLQQNNSFIISTLNKILSDENYLL
KIIAVFDSKLISEKETLNEYKQLYTISSESLVYGIRCVSNLDISSVQLSNNKYVLFVKKM
LPKIILFQNNDINAQQFANVISKIYTLIYRQLTSNVDVGCLLTDTIESTKTKISIEKIKQ
TGINNVQSLIKFISDNKKEYKTIISEEYLSKEDRIITILQNIVNEHDIKYDNKLLNMRDL
IVTFRERYSYKF*
>MPXV-USA_2022_MA001-116.t01 gene=MPXV-USA_2022_MA001-116 name=MPXV-USA_2022_MA001-116 seq_id=ON563414 type=cds
MRYIVSPQLVLQVGKGQEVERALYLTPYDYIDEKSPIYYFLRSHLNIQRPEIVKRHILLT
LRMTQLKGYLGNLLDIKDDIIIYSHKNNLEYSYVDNTIFNPFVYTQKKTLLKNDSFLYNV
YSGACDFLVIWVARACDTSIPEFGSYEDVDNNIIKFETMLMEVFPQLDLDITVESKFNNI
FRTNLKLTGLKKIIQRVQDLDINYKSLLSRYDEHFINMTGNHFILNDEQLNLSIWDLDST
LALSSDGDTVMINNVKLFTDLVSDIDTQMERIKGDITYKVHLATPINSRIKLDIETSFIF
IETATNNILLSSDKKISIILAKNHISIKVKNHIPNIEKYFTFLVIAINAMFNSVQKSSDF
TKVETVYWSRICQNTKNKNRKPIIINYLDPGMKKISNNFYRSDEKEVFINDNGIMFTCID
PLGKYNKVGFLNIFHDMRKYCIPCCFLHDQSHRSTFSSCVHQIDVEKKIVSPYILNFGKV
VTESKMSFLPIIFDAFLNDGMTANMEQDNKRLKETSGYHIVRCCAGDDIVRLRTISDIIQ
FVNEDKNILIVNDMIYFPMNATDIGKKIHILIQEIVHEVMIVKKKESSDKIDFFPPNYKL
LKDLFPKQTIQTPIHSDAGMVLTTDGFYIDGKLFNEDLSSKYVTFTKNVIASDAVTKYFS
PLFKYVISEAKDRFIKTWMINIMIHMNVDPNNIIPTLEKYYPNSGRAQIN*
>MPXV-USA_2022_MA001-117.t01 gene=MPXV-USA_2022_MA001-117 name=MPXV-USA_2022_MA001-117 seq_id=ON563414 type=cds
MFEPVPDLNLEASVELGEVNIDQTTPMIKENSGFISRSRRLFAHRSKDDERKLALRFFLQ
RLYFLDHREIHYLFRCVDAVKDVTITKKNNIIVAPYIALLTIASKGCKLTETMIEAFFPE
LYNEHSKKFKFNSQVSIIQEKLGYQSGNYHVYDFEPYYSTVALAIRDEHSSGIFNIRQES
YLVSSLSEITYRFYLINLKSDLVQWSASTGAVINQMVNTVLITVYEKLQLAIENDSQFTC
SLAVESELPIKLLKDRNELFTKFINELKKTSSFKISKRDKDTLLKHFTYDWS*
>MPXV-USA_2022_MA001-118.t01 gene=MPXV-USA_2022_MA001-118 name=MPXV-USA_2022_MA001-118 seq_id=ON563414 type=cds
MSCYTAILKSVGGLALFQVANGAIDLCRHFFMYFCEQKLRPNSFWFVVVRAIASMIMYLV
LGIALLYISEQDDKKNTNNDSNSNNDKRNVSSINSNSSHK*
>MPXV-USA_2022_MA001-119.t01 gene=MPXV-USA_2022_MA001-119 name=MPXV-USA_2022_MA001-119 seq_id=ON563414 type=cds
MMPIKSIVTLDQLEDSEYLFRIVSTVLPHLCLDYKVCDQLKTTFVHPFDVFLNNSLGSVT
KQDELQATISKLGINYLIDTTSRELKLFNVTLNAGNINIINHPINISSETNPIINTHSFY
DLPPFTQHLLNIRLTDTEYRARFIGGYIKPDGSDSMDVLAEKKYPDLNFDNTYLFNILYK
DVINAPIKEFKAKIVNGVLSRQDFDNLIGVRQYITAQDQPRFDITYNIADAARHYGVNLN
TLPLPNVDLTTMPTYKHLIMYEQYFVDDYDRVPIYYNGNRVIFNDEIINFTISMRYQSLI
PRLVDFFPDIPVNNNIVLHTRDPQNAAVNVTVALPNVQFVDINRNNKFFINFFNLLAKEQ
RSTAIKVTKSMFWDGIDYEEYKSKTLQDMMFINSTCYVFGLYNHNNTTYCSILSDIISAE
KTPIRVCLLPRVVGGKTVTNLISETLKSISSITIREFPRKDKSIMHIGLSETGFMRFFQL
LRLMADKPHETAIKEVVMAYVGIKLGDKGSPYYIRKESYQDFIYLLFASMGFKVTTRRSI
MGSNNISIISIRPRVTKQYIVTTLMKTSCSKNEAEKLITSAFDLLNFMVSVSDFRDYQSY
RQYRNYCPRYFYAGSPEGEETIICDSEPISILDRIDTRGIFSAYTINEMMDTDIFSPENK
AFKNNLSRFIESGDITGEDIFCAMPYNILDRIITNAGTCTVSIGDMLDNITTQSDCNMTN
EITDMINASLKNTISKDNNMLVSQALDSVANRSKQTIGDLRQSSCKMALLFKNLATSIYT
IERIFNAKVCDDVKASMLEKYKAFTDISMSLYKDLIAMENLKAMLYIIRRSGCRIDDAQI
TTDDLVKSYSLIRPKILSMINYYNEMSRGYFEHMKKNLNMTDGDSVSFDDE*
>MPXV-USA_2022_MA001-120.t01 gene=MPXV-USA_2022_MA001-120 name=MPXV-USA_2022_MA001-120 seq_id=ON563414 type=cds
MTTVPVTDIQNDLITEFSEDNYPSNKNYEITLRQMSILTHVNNVVDREHNAAVVSSPEEI
SSQLNEDLFPDDDSPATIIERVQPHTTIIDDTPPPTFRRELLISEQRQQREKRFNITVSK
NSEAIMESRSMITSMPTQTPSLGVVYDKDKRIQMLEDEVVNLRNQRSNTKSSDNLDNFTR
ILFGKTPYKSTEVNKRIAIVNYANLNGSPLSVEDLDVCSEDEIDRIYKTIKQYHESRKRK
IIVTNVIIIVINIIEQALLKLGFEEIKGLSTDITSEIIDVEIGDDCDAVASKLGIGNSPV
LNIVLFILKIFVKRIKII*
>MPXV-USA_2022_MA001-121.t01 gene=MPXV-USA_2022_MA001-121 name=MPXV-USA_2022_MA001-121 seq_id=ON563414 type=cds
MADKKNLAVRSSYDDYIETVNKITPQLKNLLAQIGGDAAVKGGNNNLNSQTDVTAGACDT
KSKSSKCITCKPKSKSSSSTSTSKSSKNTSGAPRRRTTATTSFNAMDGQIVQAVTNAGKI
VYGTVRDGQLEVRGMVGEINHDLLGIESVNAGKKKPSKKMPTNKKINMSSGMRRQEQINP
DDCCLDMGMY*
>MPXV-USA_2022_MA001-122.t01 gene=MPXV-USA_2022_MA001-122 name=MPXV-USA_2022_MA001-122 seq_id=ON563414 type=cds
MIGILLLIGICVAVTVTILYTLYNKIKNPQNPNPSPNLNSPPPETRNTKFVNNLEKDHIS
SLYNLVKSSA*
>MPXV-USA_2022_MA001-123.t01 gene=MPXV-USA_2022_MA001-123 name=MPXV-USA_2022_MA001-123 seq_id=ON563414 type=cds
MDMMLMIGNYFSGVLIAGIILLILSCIFAFIDFSKSTSPTRTWKVLSIMAFILGIIITVG
MLIYSMWGKHCAPHRVSGVIHTNHSDISMN*
>MPXV-USA_2022_MA001-124.t01 gene=MPXV-USA_2022_MA001-124 name=MPXV-USA_2022_MA001-124 seq_id=ON563414 type=cds
MISNYEPLLLLVITCCVLLFNFTISSKTKIDIIFAVQTIVFIWFIFHFVYSAI*
>MPXV-USA_2022_MA001-125.t01 gene=MPXV-USA_2022_MA001-125 name=MPXV-USA_2022_MA001-125 seq_id=ON563414 type=cds
MFVDDNSLIIYSTWPSTLSDSSGRVIIMPDNRSFTFKEGFKLDESIKSILLVNPSSIDLL
KIRVYKHRIKWMGDIFVLFEQENIPPPFRLVNDK*
>MPXV-USA_2022_MA001-126.t01 gene=MPXV-USA_2022_MA001-126 name=MPXV-USA_2022_MA001-126 seq_id=ON563414 type=cds
MGAAVTLNRIKIETGIADIRDKYMVLDFNYPEYNRAVRFAEESYMYYYETSPGEIKPKFC
LIDGMSIDHCSSFIVPEFAKQYVLIHGEPCSSFKFRPGSLIYYQNEVTPEYIKDLKYATD
YIASGQRCHFIKKDYLLGDSDSVAKCCSKTNTKHCPKIFNNNYKTEHCDDFMTGFCRNDP
GNPNCLEWLRVKRKPAMSTYSDICSKHMDARYCSEFIRIIRPDYFTFGDTALYVFCNDHK
GNRNCWCANYPKSNSGDKYLGPRVCWLHECTDESRDRKWLYYNQDVQRTRCKYVGCTINV
NSLALKNSQAELTSNCTRTTSAVGDVHPGEPVVNDKIKLPTWLGASITLVVISVIFYFIS
IYSRPKIKTNDINVRRR*
>MPXV-USA_2022_MA001-127.t01 gene=MPXV-USA_2022_MA001-127 name=MPXV-USA_2022_MA001-127 seq_id=ON563414 type=cds
MSYLRYYNMLDDFSAGAGVLDKDLFTEEQQQSFMPKDGGMMQNDYGGIMNDYLGIFKNND
VRTLLGLILFVLALYSPPLISILMIFISSFLLPLTSLVITYCLVTQMYRGGNGNTVGMSI
VCIVAAVIIMAINVFTNSQIFNIISYIILFILFFAFVMNIERQDYKRSINVPIPEQYTCN
KPYTAGNKIDVDIPTFNSLNTDDY*
>MPXV-USA_2022_MA001-128.t01 gene=MPXV-USA_2022_MA001-128 name=MPXV-USA_2022_MA001-128 seq_id=ON563414 type=cds
MSLLKMEYNLYAELKKMTCGQTISLFNEDGDFVEVEPGSSFKFLIPKGFYSSPCVKTSLV
FKTLTTTDNKITSINPTNAPKLYPLQRKVVSEVVSNMRKMIELKRPLYITLHLACGFGKT
ITTCYLMTTHGRKTIICVPNKMLIHQWKTQVEAVGLEHKISIDGVSSLLKELKTQSPDVL
IVVSRHLTNDAFCKYINKHYDLFILDESHTYNLMNNTAVTRFLAYYPPMMCYFLTATPRP
ANQIYCNSIINIAKLSDLKKTIYIVDSFFEPYSTDNIRNMVKRLDGPSNKYHIYTEKLLS
VDEPRNQLILDTLVEEFKSGTINRILVITKLREHMVFFYKRLLDLFGAEVVFIGDAQNRR
TPDMVKSIKELNRFIFVSTLFYSGTGLDIPSLDSLFICSAVINNMQIEQLLGRVCRETEL
LDRTVYVFPNTSIKKIKYMIGNFVQRIISLSVDKLGFKQESYQKHQESEPASVPTSSREE
RVLNRIFNSQNR*
>MPXV-USA_2022_MA001-129.t01 gene=MPXV-USA_2022_MA001-129 name=MPXV-USA_2022_MA001-129 seq_id=ON563414 type=cds
MDSTNMRSGMKSRKKKPKTTVIDDDDDCMTCSACQSKLVKISDITKVSLDYINTMRGNTL
ACSACGSSLKLLNDFAS*
>MPXV-USA_2022_MA001-130.t01 gene=MPXV-USA_2022_MA001-130 name=MPXV-USA_2022_MA001-130 seq_id=ON563414 type=cds
MITLFLILCYFILIFNIIVPAISEKMRRERAAYVNYKRLNKNFICVDDRLFSYNFTTSGI
KAKVAVNKNVPIPCSKINEVNNKDVDTLYCDKDRDDIPGFARSCYRAYSDLFFTT*
>MPXV-USA_2022_MA001-131.t01 gene=MPXV-USA_2022_MA001-131 name=MPXV-USA_2022_MA001-131 seq_id=ON563414 type=cds
MTSSADLTNLKELLSLYKSLRFSDSVAIEKYNSLVEWGTSTYWKIGVQKVTNVETSISDY
YDEVKNKPFNIDPGYYIFLPVYFGSVFIYSKGKNMVELGSGNSFQIPDEIRSACNKVLDS
DNGIDFLRFVLLNNRWIMEDAISKYQSPVNIFKLASEYGLNIPNYLEIEIEEDTLFDDEL
YSIMERSFDDTFPKISISYIKLGELKRQVVDFFKFSFMYIESIKVDRIGDNIFIPSVITK
SGKKILVKDVDHLIRSKVREHTFVKVKKKNTFSILYDYDGNGTETRGEVIKRIIDTIGRD
YYVNGKYFSKVGIAGLKQLTNKLDINECATVDELVDEINKSGTVKRKIKNQSVFDLSREC
LGYPEADFITLVNNMRFKIENCKVVNFNIENTNCLNNPSIETIYGNFNQFVSIFNTVTDV
KKRLFE*
>MPXV-USA_2022_MA001-132.t01 gene=MPXV-USA_2022_MA001-132 name=MPXV-USA_2022_MA001-132 seq_id=ON563414 type=cds
METSTSSSQSLIPLPMSKKDYSSEIICAFDIGAKNPARTVLEVKDNSVRVLDISKLDWSS
DWERRIAQDLSQYEYTTVLLERQPRRSPYVKFIYFIKGFLYHTSAAKVICVSPVMSGNSY
RDRKKRSVEAFLDWMDTFGLRDSVPDRRKLDDVADSFNLAMRYVLDKWNTNYTPYNRCKY
RNYIKKM*
>MPXV-USA_2022_MA001-133.t01 gene=MPXV-USA_2022_MA001-133 name=MPXV-USA_2022_MA001-133 seq_id=ON563414 type=cds
MDNLFTFLHEIEDRYARTIFNFHLISCDEIGDIYGLMKERISSEDMFDNIVYNKDIHPAI
KKLVYCDIQLTKHIINQNTYPVFNDSSQVKCCHYFDINSNNSNISSRTVEIFESEKSSLV
SYIKTTNKKRKVNYGEIKKTVHGGTNANYFSGKKSDEYLSTTVRSNINQPWIKTISKRMR
VDIINHSIVTRGKSSILQTIEIIFTNRTCVKIFKDSTMHIILSKDKDEKGCINMIDKLFY
VYYNLFLLFEDIIQNDYFKEVANVVNHVLMATALDEKLFLIKKMAEHDVYGVSNFKIGMF
NLTFIKLLDHTVFPSLLDEDSKIKFFKGKKLNIVALRSLEDCTNYVTKSENMIEMMKERS
TILNSIDIETESVDRLKELLLK*
>MPXV-USA_2022_MA001-134.t01 gene=MPXV-USA_2022_MA001-134 name=MPXV-USA_2022_MA001-134 seq_id=ON563414 type=cds
MKKNTDSEMDQRLGYKFLVPDPKAGVFYRPLHFQYVSYSNFILHRLHEILTVKRPLLSFK
NNTERIMIEISNVKVTPPDYSPIIASIKGKSYDALATFTVNIFKEVMTKEGISITKISSY
EGKDSHLIKIPLLIGYGNKNPLDTAKYLVPNVIGGVFINKQSVEKVGINLVEKITTWPKF
RVVKPNSFTFSFSSVSPPNVLPTRYRHYKISLDISQLEASNISSTKTFITVNIVLLSQYL
SRVSLEFIRRSLSYDMPPEVVYLVNAIIDSAKRLTESITDFNIDTYINDLVEAEHIKQKS
QLTINEFKYEMLHNFLPHMNYTPDQLKGFYMISLLRKFLYCIYHTSRYPDRDSMVCHRIL
TYGKYFETLAHDELENYIGNIRNDIMNNHKNRGTYAVNIHVLTTPGLNHAFSSLLSGKFK
KSDGSYRTHPHYSWMQNISIPRSVGFYPDQVKISKMFSVRKYHPSQYLYFCSSDVPERGP
QVGLVSQLSVLSSITNILTSEYLDLEKKICEYIRSYYKDDISYFETGFPITIENALVASL
NPNMICDFVTDFRRRKRMGFFGNLEVGITLVRDHMNEIRINIGAGRLVRPFLVVDNGELM
MDVCPELESRLDDMTFSDIQKEFPHVIEMVDIEQFTFSNVCESVQKFRMMSKDERKQYDL
CDFPAEFRDGYVASSLVGINHNSGPRAILGCAQAKQAISCLSSDIRNKIDNGIHLMYPER
PIVISKALETSKIAANCFGQHVTIALMSYKGINQEDGIIIKKQFIQRGGLDIVTAKKHQV
EIPLENFNNKERDRSNAYSKLESNGLVRLNAFLESGDAMARNISSRTLEDDFARDNQISF
DVSEKYTDMYKSRVERVQVELTDKVKVRVLTMKERRPILGDKFTTRTSQKGTVAYIADET
ELPYDENGITPDVIINSTSIFSRKTISMLIEVILTAAYSTKPYNNKGENRPVCFPSSNET
SIDAYMQFAKQCYEYSNPKLSEEELSDKIFCEKILYDPETDKPYESKVFFGPIYYLRLRH
LTQDKATVRCRGKKTKLIRQANEGRKRGGGIKFGEMERDCLIAHGAANTITEVLKDSEED
YQDVYICENCGDIAAQIKSINTCLRCSKLNLSPLLTKIDTTHVSKVFLTQMNARGVKVKL
DFERRPPSFYKPLDKVDLKPSFLV*
>MPXV-USA_2022_MA001-135.t01 gene=MPXV-USA_2022_MA001-135 name=MPXV-USA_2022_MA001-135 seq_id=ON563414 type=cds
MDPIVIVSTMTKKQERKLVKRLRQELTQLHEDLKRVRESDKNDSTTRESLMKQRAKVIEV
EKELERYFDDNRLEE*
>MPXV-USA_2022_MA001-136.t01 gene=MPXV-USA_2022_MA001-136 name=MPXV-USA_2022_MA001-136 seq_id=ON563414 type=cds
MEVTNLIKKCTKHSKDFATEVEKLWNDELSSESGLSRKTRNVIRNILRDITKSLTTDKKS
KCFRILERSTINGEQIKDVYKTIFNNGVDVESRINTTGKYVLFTVMTYAAELHLIKSDEI
FALLSRFFNMICDIHRKYGCGNMFVGIPAALIVLLEIDHINKLFSVFSTRYDAKAYLYTE
YFLFLNINHYLLSGSDLFINVAYGAVSFSSPISVPDYIMEALTFKACDHIMKSGDLKYTY
AFTKKVKDLFNTKSDSVYQYVRLHEMSYDGVSEDTDDDDEVFAILNLSIDSSVDRYRNRV
LLLTPEVASLRKEYSETEPDYKYLMDEEVPAYDKHLSKPITNTGIEEPHATGGDKEDQPI
KVVHPPPNNDKDDAIKPYNPLEDPNYVPTNTRTAIGIADYQLVINKLIEWLDKCEEECGN
DGEFKTDLEEAKRKLTELNEELNDKLSKIRTLERDSVYKTERIDRLTTEIKELRDMQQNG
TDDGSDSSEIDKKTIRELRESLDMEREMRSELEKELDTIRDGKVDGSCQRELELSRMWLK
QRDDDLRAEIDKRRNVEWELSRLRMDIKECDKYKEDLDKAKTTISTYVSRISTLESEIAK
YQQDRDTLSVVHRELEEERRHVRDLESRLDECTRNQEDTQEVDALRSRIRELENKLTDCI
ESGGGNLTEISRLQSRISDLERQLSECRGNATEITI*
>MPXV-USA_2022_MA001-137.t01 gene=MPXV-USA_2022_MA001-137 name=MPXV-USA_2022_MA001-137 seq_id=ON563414 type=cds
MANIINLWNGIVPMVQDVNVASITAFKSMIDETWDKKIEANTCISRKHRNIIHEVIRDFM
KAYPKMDENRKSPLGAPMQWLTQYYILKNEYHKTMLAYDDGSLNTKFKTLNIYMITNVGQ
YILYIVFCIISGKNHDGTPYIYDSEITSNDKNLINDRIKYACKQILHGQLTMALRIRNKF
MFIGSPMYLWFNVNGSHVYHEIYDRNVGFHNKEIGRLLYAFMYYLSISGRFLNDLALLKF
TYLGESWTFSLSVPEYILYGLGYSVFDTIEKFSNDAILVYIRTNNRNGYDYAEFNKKGIV
KVTEDKPDNDKRIHAIRLINYSSDVQHIHFGFRNTLIIDNECTNIQSSAENATDIGHYQD
SKINIEDDDIIDDDDDDDDDDDDDDYNPKPTPIPDPHPRPPFPRHDYHKRPKLLPVEEPD
PVKKDADRIRLDNHILNTLDHNLNSIGHYCCDTVAVDRLEHHIETLGQYTVILARKINMQ
TLLFPWPLPTVHQHAIDGSIPPHGRSTIL*
>MPXV-USA_2022_MA001-138.t01 gene=MPXV-USA_2022_MA001-138 name=MPXV-USA_2022_MA001-138 seq_id=ON563414 type=cds
MDGTLFPGDDDLAIPATEFFSTKAAKNPETKREAIVKAYGDDNEETLKQRLTNLEKKITN
ITTKFEQIEKCCKRNDEVLFRLENHAETLRAAMISLAKKIDVQTGRHPYE*
>MPXV-USA_2022_MA001-139.t01 gene=MPXV-USA_2022_MA001-139 name=MPXV-USA_2022_MA001-139 seq_id=ON563414 type=cds
MNSLSIFFIVVATAAVCLLFIQSYSIYENYGNIKEFNATHAAFEYSKSIGGTPALDRRVQ
DVNDTISDVKQKWRCVVYPGNGFVSASIFGFQAEVGPNNTRSIRKFNTMRQCIDFTFSDV
INIDIYNPCIAPNINNTECQFLKSVL*
>MPXV-USA_2022_MA001-140.t01 gene=MPXV-USA_2022_MA001-140 name=MPXV-USA_2022_MA001-140 seq_id=ON563414 type=cds
MQHPREENSIVVELEPALATFIKQGFNNLVKWPLLNIGVVLYNTSTAVNEEWLTAVEHIP
TMKIFYKHIHKILTREMGFLVYLKRSQSEHDNYITLYDFDYYIIDKDTNSVTMVDKPTEL
KETLLHVFQEYRLKSSQTIELIAFSSGTVINEDIVSKLTFLDVEVFNREYNNVKTIIDPD
FVSRSPFIVISPMGKLTFFVEVYSWFDFKSCFKDIIDFLEGTLIANIHNHMIKVGDCDET
VSSYNPESGMLFVNDLMTMNIVNFFGCNSRLESYHRFDMTKVDVELFIKALSDACKKILS
ASNRL*
>MPXV-USA_2022_MA001-141.t01 gene=MPXV-USA_2022_MA001-141 name=MPXV-USA_2022_MA001-141 seq_id=ON563414 type=cds
MEDLNEANFSHLLINLSNNKDIDMQYTSTLSVVHELLSAINFKIFNINKKSKKNSKSIEQ
QHPVVHHAASTGREFNRR*
>MPXV-USA_2022_MA001-142.t01 gene=MPXV-USA_2022_MA001-142 name=MPXV-USA_2022_MA001-142 seq_id=ON563414 type=cds
MLKMSAADFLERLIKAGIYIYVLRTKYVITALLVKNYPIKDE*
>MPXV-USA_2022_MA001-143.t01 gene=MPXV-USA_2022_MA001-143 name=MPXV-USA_2022_MA001-143 seq_id=ON563414 type=cds
MTSILNTLRFLEKTSFYNCNDSITKEKIKIKHKGMLFVFYKPKHSTVVKYLSGGGIYHDD
LVVLGKVTINDLKMMLFYMDLSYHGVTSSGAIYKLGSSIDRLSLNRTIVTKVNNNYNNYN
NYNNYNCYNNYNCYNYDDTFFDDDD*
>MPXV-USA_2022_MA001-144.t01 gene=MPXV-USA_2022_MA001-144 name=MPXV-USA_2022_MA001-144 seq_id=ON563414 type=cds
MPSLFSSLLTTLVFHILIYYQINLVTVNIIMNCFQEKQFSRENLLKMPFRMVLTGGSGSG
KTIYLLSLFSTLVKKYKHIFLFTPVYNPDYDGYIWPNHINFVSSQEALEYNLIRTKSNIE
KCIAVAQNHKKSAHFLLIFDDVGDKLSKCNTLIEFLNFGRHLNTSIILLCQTYRHVPILG
RANITHFCSFNISISDAENMLRSMPVKGKRKDILNMLNMIQTARSNNRLAIIIEDSVFCE
GELRICTDTADKDVIEQKLNIDILVSQYSHMKKNLNTILESTKTKLCNSDQSSSSKNVSS
*
>MPXV-USA_2022_MA001-145.t01 gene=MPXV-USA_2022_MA001-145 name=MPXV-USA_2022_MA001-145 seq_id=ON563414 type=cds
MMTPENDEEQTSVFSATVYGDKIQGKNKRKRVIGLCIRISMVISLLSMITMSAFLIVRLN
QCMSANKAAITDSAVAVAAASSTHRKVVSSTTQYDHKESCNGLYYQGSCYILHSDYKSFE
DAKANCAAESSTLPNKSDVLTTWLIDYVEDTWGSDGNPITKTTSDYQDSDVSQEVRKYFC
T*
>MPXV-USA_2022_MA001-146.t01 gene=MPXV-USA_2022_MA001-146 name=MPXV-USA_2022_MA001-146 seq_id=ON563414 type=cds
MKSLNRQTVSRFRKLSVPAAIMMLLSTIISGIGTFLHYREELMPSACANGWIQYDKHCYL
DTNIKMSTDNAVYQCRKLRARLPRPDTRHLRVLFSIFYKDYWVSLKKTNDKWLDINNDKD
IDISKLTNFKQLNSTTDSEACYIYKSGKLVKTVCKSTQSVLCVKRFYK*
>MPXV-USA_2022_MA001-147.t01 gene=MPXV-USA_2022_MA001-147 name=MPXV-USA_2022_MA001-147 seq_id=ON563414 type=cds
MDAAFVITPMGVLTITDTLYDDLDISIMDFIGPYIIGNIKIVQIDVRDIKYSDMQKCYFS
YKGKIVPQDSNDLARFNIYSICTAYRSKNTIIIACDYDIMLDIEGKHQPFYLFPSIDVFN
ATIIEAYNLYTAGDYHLIINPSDNLKMKLSFNSSFCISDGNGWIIIDGKCNSNFLS*
>MPXV-USA_2022_MA001-148.t01 gene=MPXV-USA_2022_MA001-148 name=MPXV-USA_2022_MA001-148 seq_id=ON563414 type=cds
MLYIEQSEMMLVPLITVTVVAGTILVCYILYICRKKIRTVYNDNKIIMTKLKKIKSPNSS
KSSKSTDSESDWEDHCSAMEQNNDVDNISRNEILNDDSFAGSLIWDNESNIMAPSTEHIY
DSVAGSTLLINNDRNEQTIYQNTTVVINDTETVEILNEDTKQIPSYSSNPFVNYNKTSIC
SKSNPFIAELNNKFSDNNPFRRAHSDDYLNKQQDHEYDDIESSVVSLV*
>MPXV-USA_2022_MA001-149.t01 gene=MPXV-USA_2022_MA001-149 name=MPXV-USA_2022_MA001-149 seq_id=ON563414 type=cds
MHYTNMEIFPVFGISKISNFIANNDCRYYIDVEHQKIISDEINRQMDETVLLTNILSVEV
VNDNEMYHLIPHRLSTIILCISSVGGCVISIDNDVNDKNILTFPIDHAVIISPLSKCVVV
SKGPTTILVVKADIPSKRLVTSFTNDILYVNNLSLINYLPSSVFIIRRVTDYLDRHICDQ
IFANNKWYSIITIDDKQYPIPSNCIGMSSAKYINSSIEQDILIHVCNLEHPFDSVYKKMQ
SYNSLPIKEQILYGRIDNINMSISISVD*
>MPXV-USA_2022_MA001-150.t01 gene=MPXV-USA_2022_MA001-150 name=MPXV-USA_2022_MA001-150 seq_id=ON563414 type=cds
MLRVRILLIYLCTFVVITSTKTIEYTACNDTIIIPCIIDNPTKYIRWKLDNHDILTYNKT
SKTTILSKWHTSARLHSLSDSDVSLIMEYKDILPGTYTCGDNTGIKYTVKLIQRHTNWFN
DYQTMLMFIFTGITLFLLFLEIAYTSISVVFSTNLGILQVFGCVIAMIELCGAFLFYPSM
FTLRHIIGLLMMTLPSIFLIITKVFSFWLLCKLSCAVHLIIYYQLAGYILTVLGLGLSLK
ECVDGTLLLSGLGTIMVSEHFGLLFLVCFPSTQRDYY*
>MPXV-USA_2022_MA001-151.t01 gene=MPXV-USA_2022_MA001-151 name=MPXV-USA_2022_MA001-151 seq_id=ON563414 type=cds
MYLLFIILMYLLPFSFQTSEPAYDKSVCDSGNKEYMGIEVYVEATLDEPLRQTTCESEIH
KYGASVSNGGLNISVDLLNCFLNFHTVGVYTNRDTVYAKFASLDPWTTEPMNSMTHDDLV
KLTEECIVDIYLKCEVDKTKDFMKTNDNRLKPRDFKTVPPSNVGSMIELQSDYCVNDVTA
YVKIYDECGNIKQHSIPTLRDYFTTKNGQPRKILKKKIDNC*
>MPXV-USA_2022_MA001-152.t01 gene=MPXV-USA_2022_MA001-152 name=MPXV-USA_2022_MA001-152 seq_id=ON563414 type=cds
MAEWHKIIEDISKNNKFEDAAIVDYKTTKNVLAAIPNRTFAKINPGEVIPLITNHNILKP
LIGQKFCIVYTNSLMDENTYAMELLTGYAPVSPIVIARTHTALIFLMGKPTTSRRDVYRT
CRDHATRVRATGN*
>MPXV-USA_2022_MA001-153.t01 gene=MPXV-USA_2022_MA001-153 name=MPXV-USA_2022_MA001-153 seq_id=ON563414 type=cds
MMMKWIISILTMSIMPVLTYSSSIFRFHSEDIELCYGNLYFDRIYNNVVNIKYIPEHIPY
RYNFINRTFSVDELDDNVFFTHGYFLKHKYGCSLNPSLIVSLSGNLKYNDIQCSVNVSCL
IKNLATSTSTILTSKHKTYSLYRSMCIAIIGYDSIIWYKYINDRYNDIYDFTAICMLIAS
TLIVIIYVFKKIKMNS*
>MPXV-USA_2022_MA001-154.t01 gene=MPXV-USA_2022_MA001-154 name=MPXV-USA_2022_MA001-154 seq_id=ON563414 type=cds
MDKIKITIDSKIGNVVTISYNLEKITIDVTPKKKKEKDVLLAQSVAVEEAKDVKVEEKNI
IDIEDDDDMDIENT*
>MPXV-USA_2022_MA001-155.t01 gene=MPXV-USA_2022_MA001-155 name=MPXV-USA_2022_MA001-155 seq_id=ON563414 type=cds
MAVYAVTGGAGFLGRYIVKLLISADDVQEIRVIDIVEDPQPITSKVKVINYIQCDINDFD
KVREALDGVNLIIHTAALVDVFGKYTDNEIMKVNYYGTQTILAACVDLGIKYLIYTSSME
AIGPNKHGNPFIGHEHTLYDISPGHVYAKSKRMAEQLVMKANNSVIMNGAKLYTCCLRPT
GIYGEGDKLTKVFYEQCKQHGNIMYRTVDDDAVHSRVYVGNVAWMHVLAAKYIQYPGSAI
KGNAYFCYDYSPSCSYDMFNLLLMKPLGIEQGSRIPRWMLKMYACKNDMKRILFRKPSIL
NNYTLKISNTTFEVRTNNAELDFNYSPIFDVDVAFERTRKWLEESE*
>MPXV-USA_2022_MA001-156.t01 gene=MPXV-USA_2022_MA001-156 name=MPXV-USA_2022_MA001-156 seq_id=ON563414 type=cds
MAVCIIDHDNIRGVIYVEQVHGKDKVLGSVIGLKSGTYSLIIHRYGDISRGCDSIGSPEI
FIGNIFVNRYGVAYVYLDTDVNISTIIGKALSISKNDQRLACGVIGISYINEKIIHFLTI
NENGV*
>MPXV-USA_2022_MA001-157.t01 gene=MPXV-USA_2022_MA001-157 name=MPXV-USA_2022_MA001-157 seq_id=ON563414 type=cds
MAFDISVNASKTINALVYFSTQQDKLVIRNEVNDIHYTVEFDRDKVVDTFISYNRHNDSI
EIRGVLPEETNIGRVVNTPVSMTYLYNKYSFKPILAEYIRHRNTISGNIYSALMTLDDLV
IKQYGDIDLLFNEKLKVDSDSGLFDFVNFVKDMICCDSRIVVALSSLVSKHWELTNKKYR
CMALAEHIADSIPISELSRLRYNLCKYLRGHTDSIEDEFDYFEDDDLSTCSAVTDRETDV
*
>MPXV-USA_2022_MA001-158.t01 gene=MPXV-USA_2022_MA001-158 name=MPXV-USA_2022_MA001-158 seq_id=ON563414 type=cds
MSRGALIVFEGLDKSGKTTQCMNIMESIPANTIKYLNFPQRSTVTGKMIDDYLTRKKTYN
DHIVNLLFCANRWEFASFIQEQLEQGITLIVDRYAFSGVAYATAKGASMTLSKSYESGLP
KPDLVIFLESGSKEINRNIGEEIYEDVEFQQKVLQEYKKMIEEGDIHWQIISSEFEEDVK
KELIKNIVIEAIHTVTGPVGQLWM*
>MPXV-USA_2022_MA001-159.t01 gene=MPXV-USA_2022_MA001-159 name=MPXV-USA_2022_MA001-159 seq_id=ON563414 type=cds
MTSLREFRKLCCDIYHASGYKEKSKLIRDFITDRDDTDTYLIIKLLLPGLDDRMYNMNDK
QIIKLYSIIFKQSQEDMLQDLGYGYIGDTIRTFFKENTEIRPRDKSILTLEEVDSFLTTL
SSVTKESHQIKLLTDIASVCTCNDLKCVVMLIDKDLKIKAGPRYVLNAISPHAYDVFRKS
NNLKEIIENAAKQNLDSISISVMTPINPMLAESCDSVNKAFKKFPSGMFAEVKYDGERVQ
VHKKNNEFAFFSRNMKPVLSHKVDYLKEYIPKAFKKATSIVLDSEIVLVDEHNVPLPFGS
LGIHKKKEYKNSNMCLFVFDCLYFDGFDMTDIPLYERRSFLKDVMVEIPNRIVFSELTNI
SNESQLTDVLDDALTRKLEGLVLKDINGVYEPGKRRWLKIKRDYLNEGSMADSADLVVLG
AYYGKGGKGGIMAVFLMGCYDDESGKWKTVTKCSGHDDNTLRVLQDQLTMVKINKDPKKI
PEWLVVNKIYIPDFVVDDPKQSQIWEISGAEFTSSKSHTANGISIRFPRFTRIREDKTWK
ESTHLNDLVNLTKSLNSYI*
>MPXV-USA_2022_MA001-160.t01 gene=MPXV-USA_2022_MA001-160 name=MPXV-USA_2022_MA001-160 seq_id=ON563414 type=cds
MDGVIVYCLNALVKHGEEINHIKNDFMIKPCCERVCEKVKNVHIGGQSKNNTVIADLPYL
DNAVSDVCKSIYKKNVSRISRFANLIKIDDDDKTPTGVYNYFKPKDAIPVIISIGKDKDV
CELLISSDKACACIKLNLYKVAILPMDVSFFTKGNASLIILLFDFSIDAAPLLRSVTDNN
VIISRHQRLHDELPSSNWFKFYISIKSDYCSILYMVVDGSMMYAIADNRTHAIISKNILD
NTTINDECRCCYSEPQIRILDRDEMLNGSSCYMNRHCIMMNLPDVGEFGSSMLGKYEPDM
IKIALSVAGNLIRNRDYIPGRRGYSYYVYGIASR*
>MPXV-USA_2022_MA001-161.t01 gene=MPXV-USA_2022_MA001-161 name=MPXV-USA_2022_MA001-161 seq_id=ON563414 type=cds
MSTIVHAGKIYISRGYNNSSVVNVISNLVLSYNPIYDEWTKLSSLNIPRINPALWSVYNK
LYVGGVISDDVQTNTSETYDKEKDCWTLDNGHLLPHNYIMYKCEPFKHRYPLEKTQYTND
FLKYLESFIGS*
>MPXV-USA_2022_MA001-162.t01 gene=MPXV-USA_2022_MA001-162 name=MPXV-USA_2022_MA001-162 seq_id=ON563414 type=cds
MTQLPILLLLISLVYATPSPQTSKKIGDDATISCSRNNTNYYVVMSAWYKEPNSIILLAA
KSDVLYFDNYTKDKISYDSPYDDLVTTITIKSLTAGDAGTYICAFFMTSTTNDTDKVDYE
EYSIELIVNTDSESTIDIILSGSTPETISEKPEDIDNSNCSSVFEITTPEPITDNVDDHT
DTVTYTSDSINTVNASSGESTTDEIPEPITDKEEDHTVTDTVSYTTVSTSSGIVTTKSTT
DDADLYDTYNDNDTVPPTTVGGSTTSISNYKTKDFVEIFGITTLIILSAVAIFCITYYIC
NKHPRKYKTENKV*
>MPXV-USA_2022_MA001-163.t01 gene=MPXV-USA_2022_MA001-163 name=MPXV-USA_2022_MA001-163 seq_id=ON563414 type=cds
MKFQGLVLIDNCKNQWVVGPLIGKGGFGSIYTTNDNNYVVKIEPKANGSLFTEQAFYTRV
LKPSVIEEWKKSHNIKHVGLITCKAFGLYKSINVEYRFLVINRLGADLDAVIRANNNRLP
ERSVMLIGIEILNTIQFMHEQGYSHGDIKASNIVLDQIDKNKLYLVDYGLVSKFMSNGEH
VPFIRNPNKMDNGTLEFTPIDSHKGYVVSRRGDLETLGYCMIRWLGGILPWTKISETKNS
ALVSAAKQKYVNNTATLLMTSLQYAPRELLQYITMVNSLTYFEEPNYDEFRRVLMNGVMK
NFC*
>MPXV-USA_2022_MA001-164.t01 gene=MPXV-USA_2022_MA001-164 name=MPXV-USA_2022_MA001-164 seq_id=ON563414 type=cds
MFYAHAFGGYDENLHAFPGISSTVANDVRKYSVVSVYNKKYNIVKNKYMWCNSQVNKRYI
GALLPMFECNEYLQIGDPIHDLEGNQISIVTYRHKNYYALSGIGYESLDLCLEGVGIHHH
VLETGNAVYGKVQHEYSTIKEKAKEMNALKPGPIIDYHVWIGDCVCQVTTVDVHGKEIMR
MRFKRGAVLPIPNLVKVKVGEENDTINLSTSISALLNSGGGTIEVTSKEERVDYVLMKRL
ESIHHLWSVVYDHLNVVNGEERCYVHMHSSHQSPMLSTVKTNLYMKTMGACLQMDSMEAL
EYLSELKESGGRSPRPELQKFEYPDGVKDTESIERLAEEFFNRSELQAGESVKFGNSINV
KHTSVSAKQLRTRIRQQLPSILSSFANTKGGYLFIGVDNNTHKVIGFTVGHDYLKLVESD
IEKYIQKLPVVHFCKKKEDIKYACRFIKVYKPGDETTSTYVCAIKVERCCCAVFADWPES
WYMDTSGSMKKYSPDEWVSHIKF*
>MPXV-USA_2022_MA001-165.t01 gene=MPXV-USA_2022_MA001-165 name=MPXV-USA_2022_MA001-165 seq_id=ON563414 type=cds
MDFFKKEILDWSIYLFLHYITRLCSNSSNSSTSHIIQEYNLVRKYEKVDKTIVDFLSRWP
NLFHILEYGENILHIYFIDAANTNIMIFFLDRVLNINKNRGSFIHNLGLSSINIKEYVYQ
LVNNDHLDNSIRLMLENGRRTRHFLSYILDTVNIYISILINHRFYIDAEDSYGCTLLHRC
IYNYKKSESESYNELIKILLNNGSDVDKKDTYGNTPFILLCKHDIDNAELFEICLENANI
DSVDFNGYTPLHYVSCRNKYDFVKLLISKGANVNARNRFGTTPFYCGIIHGISLIKLYLE
SDTELEIDNEHIVRHLIIFDAVESLDYLLSRGVIDINYRTIYNETSIYDAVSYNAYNTLV
YLLNRNGDFETITTSGCTCISEAVANNNKIIMDILLSKRPSLKIMIPSMIAITKHKQHNA
DLLKMCIKYTACMTDYDTLIDVQSLHQYKWYILKCFDEIDIMKRCYIKNKTVFQLVFCIK
DINTLMRYGRHPSFVKCNILDVYGSCVRNIIASIRYRQRLISLLSKKLDAGDKWSCFPNE
IKYKILENFNDNELTTYLKIL*
>MPXV-USA_2022_MA001-166.t01 gene=MPXV-USA_2022_MA001-166 name=MPXV-USA_2022_MA001-166 seq_id=ON563414 type=cds
MKTISVVTLLCVLPAVVYSTCTVPTMNNAKLTSTETSFNDKQKVTFTCDSGYHSLDPNAV
CETDKWKYENPCKKMCTVSDYVSELYDKPLYEVNSTMTLSCNGETKYFRCEEKNGNTSWN
DTVTCPNAECQPLQLEHGSCQPVKEKYSFGEYMTINCDVGYEVIGVSYISCTANSWNVIP
SCQQKCDIPSLSNGLISGSTFSIGGVIHLSCKSGFTLTGSPSSTCIDGKWNPILPTCVRS
NEEFDPVDDGPDDETDLSKLSKDVVQYEQEIESLEATYHIIIMALTIMGVIFLISIIVLV
CSCDKNNDQYKFHKLLP*
>MPXV-USA_2022_MA001-167.t01 gene=MPXV-USA_2022_MA001-167 name=MPXV-USA_2022_MA001-167 seq_id=ON563414 type=cds
MSSSVDVDIYDAVRAFLLRHYYDKRFIVYGRSNTILHNIYRLFTRCTVIPFDDIVRTMPN
ESRVKQWVMDTLNGIMMNEFDTVCVGTGLRFMEMFFDYNKNNPKNSINNQIMYDIINSVA
IILANERYRSAFNDDRIYIRRTMMDKLYEYASLTTIGTITGGVCYFIC*
>MPXV-USA_2022_MA001-168.t01 gene=MPXV-USA_2022_MA001-168 name=MPXV-USA_2022_MA001-168 seq_id=ON563414 type=cds
MYKKLITFLFVIGAVASYSNNEYTPFNKLSVKLYIDGVDNIENSYTDDNNELVLNFKEYT
ISIITESCDVGFDSIDIDVINDYKIIDMYTIDSSTIQRRGHTCRISTKLSCHYDKYPYIH
KYEGDERQYSITAEGKCYKGIKYEISMMNDDTLLRKHTLKIGFTYIFDRHGHSNTYYSKY
DF*
>MPXV-USA_2022_MA001-169.t01 gene=MPXV-USA_2022_MA001-169 name=MPXV-USA_2022_MA001-169 seq_id=ON563414 type=cds
MRYIIILAVLFINSIHAKITSYKFESVNFDSKIEWTGDGLYNISLKNYGIKTWQTMYTNV
PEGTYDISGFPKNDFVSFWVKFEQGDYKVEEYCTGLCVEVKIGPPTVILTEYDDHINLFI
EHPYATRGSKKIPIYKRGDMCDIYLLYTANFTFGDSEEPVTYDIDDYDCTSTGCSIDFAT
TEKVCVTAQGATEGFLEKITPWSSEVCLTPKKNVYTCAIRSKEDVPNFKDKIARVITRKF
NKQSQSYLTKFLGSTSNDVTTFFSILD*
>MPXV-USA_2022_MA001-170.t01 gene=MPXV-USA_2022_MA001-170 name=MPXV-USA_2022_MA001-170 seq_id=ON563414 type=cds
MRSLIIVLLFPSIIYSMSIRRCEKTEEETWGLKIGLCIIAKDFYPERTDCSVHRPTASGG
LITEGNGFRVVIYDQCTEPHDFIITDTQQTRLGSSHTYIKFSNMNTGVPSSIPKCSRTLC
ISVYCDQEAGDIKFEEYTQESSDISIRVKYDSSCIDYLGINQSFMNECIRRITTWDRESC
VRIDTQTINKYLKSCTNTKFDRNVYKRYILKSKALHAKTEL*
>MPXV-USA_2022_MA001-171.t01 gene=MPXV-USA_2022_MA001-171 name=MPXV-USA_2022_MA001-171 seq_id=ON563414 type=cds
MYSGIYPIVLLLTTNMDSDTDTDTDTDTDTDTDTDVEDIMNEIDREKEEILKNVEIENNK
NINKNHPSEYIREALVINTSSNSDSIDKEVIEYISHDVGI*
>MPXV-USA_2022_MA001-172.t01 gene=MPXV-USA_2022_MA001-172 name=MPXV-USA_2022_MA001-172 seq_id=ON563414 type=cds
MESFKYCFDNDGKKWIIGNTLYSGNSILYKVRKNFTSSFYNYVMKIDHKSHKPLLSEIRF
YISVLDPLTINNWTRERGIKYLAIPDLYGIGETDDYMFFIIKNLGRVFAPKDSESVFEAC
VTMINTLEFIHSQGFTHGKIEPMNILIRNKRISLIDYSRTNKLYKSGTHIDYNEDMITSG
NINYMCVDNHLGATVSRRGDLEMLGYCMIEWFGGKLPWKNESSIKVIKQKKEYKQFIATF
FEDCFPEGNEPLELVRYIELVYMLDYSQTPNYDRLRRLFIQD*
>MPXV-USA_2022_MA001-173.t01 gene=MPXV-USA_2022_MA001-173 name=MPXV-USA_2022_MA001-173 seq_id=ON563414 type=cds
MDIFREIASSMKGKNVFISPASISSVLTILYYGANGSTAEQLSKYVEKEENMDKVSAQNI
SFKSMNKVYGRYSAVFKDSFLGKIGDKFQTVDFTDCRTIDAINKCVDIFTEGKINPLLDE
PLSPDTCLLAISAVYFKAKWLMPFEKEFTSDYPFYVSPTEMVDVSMMSIYGEPFNHASVK
ESFGNFSIIELPYVGDTSMMVILPNKIDGLESIEQNLTDTNFKKWCNSLKATFIDVHIPK
FKVIGSYNLVDTLIKLGLTDVFYSTGDYINMCNSDVSVDAMIHKTYIDVNEEYTEAAAAT
SVLVADCASTVTNEFCADHPFIYVIRHVDGKILFVGRYCSPTTN*
>MPXV-USA_2022_MA001-174.t01 gene=MPXV-USA_2022_MA001-174 name=MPXV-USA_2022_MA001-174 seq_id=ON563414 type=cds
MTANFSTHVFSPQHCGCDRLTSIDDVRQCLTEYIYWSSYAYRNRQCAGQLYDTLLSFKDD
AESVFIDVRELVKNMPWDNVKDCTEIIRCYIPDEQKTIREISAIIGLCAYAATYWGGEDH
PTSNSLNALFVMLEMLNYMDYTIIFWRMN*
>MPXV-USA_2022_MA001-175.t01 gene=MPXV-USA_2022_MA001-175 name=MPXV-USA_2022_MA001-175 seq_id=ON563414 type=cds
MSILPVIFLPIFFYSPFVQTFNVPECIDKGQYFASFMELENEPVILPCPQINTLSSGYNI
LDILWEKRGADNDRIIQIDNGSNMLILNPTQSDSGIYIYITTNETYCDMMSLNLTIVSVS
ESNIDLISYPQIVNERSTGKMVCPNINAFISSNVNTELYGADIDALEIRDLNNGHLELLP
*
>MPXV-USA_2022_MA001-176.t01 gene=MPXV-USA_2022_MA001-176 name=MPXV-USA_2022_MA001-176 seq_id=ON563414 type=cds
MINNIYSIVGVNHSNTFVNCLLEDNV*
>MPXV-USA_2022_MA001-177.t01 gene=MPXV-USA_2022_MA001-177 name=MPXV-USA_2022_MA001-177 seq_id=ON563414 type=cds
MKMKMMVRIYFVSLSLLLFHSYAIDIENEITEFFNKMRDTLPAKDSKWLNPVCMFGGTMN
DMAALGEPFSAKCPPIEDSLLSHRYKDYVVKWERLEKNRRRQVSNKRVKHGDLWIANYTS
KFSNRRYLCTVTTKNGDCVQGVVRSHVWKPSSCIPKTYELGTYDKYGIDLYCGILYANHY
NNITWYKDNKEINIDDFKYSQAGKELIIHNPELEDSGRYDCYVHYDDVRIKNDIVVSRCK
ILTVIPSQDHRFKLILDPKINVTIGEPANITCSAVSTSLFVDDVLIEWENPSGWIIGLDF
GVYSILTSRGGITEATLYFENVTEEYIGNTYTCRGHNYYFDKTLTTTVVLE*
>MPXV-USA_2022_MA001-178.t01 gene=MPXV-USA_2022_MA001-178 name=MPXV-USA_2022_MA001-178 seq_id=ON563414 type=cds
MDEDTRLSRYLYLTDREHINVDSIKQLCKISDPNACYRCGCTALHEYFYNYRSVNGKYKY
RYNGYYQYYSSSDYENYNEYYYDDYDRTGMNSESDNISIKTEYENEYEFYDETQDQSTQL
VDYDIKLKTNEDDFVDEFYGYDRSVGVHDYIDVSINKVVYGRESHVRWWDIWQEHNDGVY
SIGKECIDNIYEDRHTVDEFYKIDSVSDVDDAEHISQITNDVSTQTWEKKSELDRYMEMY
PRHRYGKHSVFKGFSDKVRKNDLDMNVVKELLSNGASLTIKDSSNKDPIAVYFRRTIMNL
EMIDIINKHTTIYERRYIVHSYLKNYRNFDYPFFRKLVLTNKHCLNNYCNISDGKYGTPL
HILASNKKIITPNYMKLLVYNGNDINARGEDTQMRTPLHKYLCKFVYHNIEYGIRYYNEK
IIDAFIELGADLTIPNDDGMIPVVYCIHSNAEYGYNNITNIKIIRKLLNLSRHASHNLFR
DRVMHDYISNTYIDLECLDIIRSLDGYDINCYFEGRTPLHCAIQYNFTQIAEYLLDRGAD
ISLKTDDGKTVFDLSLCSYIPLKWTSFLISRLPPKSVICSLTNHIIDYVLTNNRRIIWQS
QMINKYVLLLDPSFYYRFRNVIENKLDQYNNRYNMFEHDRDVNEKYGKVLHDLDTYIKDV
QVLKSTSITNNITLYDTIINNKSEFPIRRVNDKQLINLIKSNTYHNLIEKVIKNTLEKYT
LTNIVLEYMISSRSQSSYLSRIPNEILLEILYKLDMYDLRNLYTRYMRENDITEYHIENT
RSVSTQT*
>MPXV-USA_2022_MA001-179.t01 gene=MPXV-USA_2022_MA001-179 name=MPXV-USA_2022_MA001-179 seq_id=ON563414 type=cds
MIDILLCDVIITIGDVEIKAHKTILVAGSTYFKTMFTTSMIARDLATRVNIQMFDKDAVK
NIVQYLYNRYISSMNVIDILKCTD*
>MPXV-USA_2022_MA001-180.t01 gene=MPXV-USA_2022_MA001-180 name=MPXV-USA_2022_MA001-180 seq_id=ON563414 type=cds
MDIFKELILKHTDENVLISPVSILSTLSILNHGAAGSTAEQLSKYIENMNENTPDDKKDD
NNDMDVDIPYCATLATANKIYGSDSIEFHASFLQKIKDDFQTVNFNNANQTKELINEWVK
TMTNGKINSLLTSPLSINTRMIVISAVHFKAMWKYPFSKHLTYTDKFYISKNIVTSVDMM
VGTENDLQYVHINELFGGFSIIDIPYEGNSSMVIILPDDIEGIYNIEKNITDEKFKKWCG
MLSTKSIDLYMPKFKVEMTEPYNLVPILENLGLTNIFGYYADFSKMCNETITVEKFLHTT
FIDVNEEYTEVSAVTGVFMTNFSMVYRMKVYINHPFIYMIKDNTGHTLFIGKYCYPQ*
>MPXV-USA_2022_MA001-181.t01 gene=MPXV-USA_2022_MA001-181 name=MPXV-USA_2022_MA001-181 seq_id=ON563414 type=cds
MTIYGLIAYLIFVTSSIASPLYIPVIPPISEDKSFNSVEVLVSLFPDDQKDYTVTSQFNN
YTIGTKDWTINVLSTPDGLDIPLTNITYWSRFTIGRALFKSESEDIFQKKMSILGVSIEC
KKPSTLLTFLTVRKMTRVFNRFPDMAYYRGDCLEAVYVTMTYKNTKTGETDYTYLSNGGL
PAYYRNGVDG*
>MPXV-USA_2022_MA001-182.t01 gene=MPXV-USA_2022_MA001-182 name=MPXV-USA_2022_MA001-182 seq_id=ON563414 type=cds
MNFQKLSLAIYLTVTCSWCYETCMRKTALYHDIQLEHVEDNKDSVASLPYKYLQVVKQRE
RSRLLATFNWTDIAEGVRNEFIKICDINGTYLYNYTIAVSIIIDSTEELPTVTPITTYEP
SIYNYTIDYSTVITTEELQVTPTYAPVTTPLPTSAVPYDQRSNNNVSTISIQVLSKILGV
NETELTNYLIMHKNDTVDNNTMVDDETSNNNTLHGNIGFLEINNCYNVSVSDASFRITLV
NDTSEEILLMLTGTSSSDTFISSTNITECLKTLINNVSINDVLITQNMNVTSNCDKCSMN
LMASVIPAVNEFNNTLMKIGVKDDENNTVYKYYNCKLTTNSTCDELINLDEVINNITLTN
IIHNSVSTTNSRKRRDLNDEFEFSTSKELDCLYESYGVNDDISHCFASPRRRRSDDKKEY
MDMKLFDHAKKDLGIDSVIPRGTTHFQVGASGASGGVVGDSFPFQNVKSRASLLAEKIMP
RVPITATEADLYATVNRQPKLPAGVKSTPFTEALVSTINQKLSNVREVTYASLNLPGSSG
YVHRPSDSVIYSSIRRSRLPSDSDSDYEDIQTVVKEYNERYGRSVSRTQSSSSESDFEDI
DTVVREYRQKYGNAMAKGRSSSPKPDPLYSTVKKTTKSLSTGVDIVTKQSDYSLLPDVNT
GSSIVSPLTRKGATRRRPRRPTNDGLQSPNPPLRNPLPQHDDYSPPQVHRPPPLPPKPVQ
NSPQLPPRPVGQLLPPPIDQPDKGFSKFVSPRRCRRASSGVICGMIQSKPNDDTYSLLQR
SKIEPEYVEVGNGIPKNNVPVIGNKHSKKYTSTMSKISTKFDKSTAFGAAMLLTGQQAIS
QQTRSTTLSRKDQMSKEEKIFEAVTMSLSTIGSTLTSAGMTGGPKLMIAGMAITAITGII
DTIKDIYYMFSGQERPVDPVIKLFNKYTGLMSDNNKMGVRKCLTPGDDTLIYIAYRNDTS
FKQNTDAMALYFLDVIDSEILYLNTSNLVLEYQLKVACPIGTLRSVDVDITAYTILYDTA
DNIKKYKFIRMATLLSKHPVIRLTCGLAATLVIKPYEVPISDMQLLKMATPGEPESTKSI
PSDVCDRYPLKKFYLLAGGCPYDTSQTFIVHTTCSILLRTATRDQFRNRWVLQNPFRQEG
TYKQLFTFSKYDFNDTIIDPNGVVGHASFCTNRSSNQCFWSEPMILEDVSSCSSRTRKIY
VKLGIFNAEGFNSFVLNCPTGSTPTYIKHKNADSNNVIIELPVGDYGTAKLYSATKPSRI
AVFCTHNYDKRFKSDIIVLMFNKNSGIPFWSMYTGSVTSKNRMFATLARGMPFRSTYCDN
RRRSGCYYAGIPFHEDSVETDIHYGPEIMLKETYDINSIDPRVITKSKTHFPAPLSVKFM
VDNLGNGYDNPNSFWEDAKTKKRTYSAMTIKVLPCTVRNKNIDFGYNYGDIISNMVYLQS
TSQDYGDGTKYTFKSVTRSDHECESSLDLTSKEVTVTCPAFSIPRNISTYEGLCFSVTTS
KDHCATGIGWLKSSGYGKEDADKPRACFHHWNYYTLSLDYYCSYEDIWRSTWPDYDPCKS
YIHIEYRDTWIESNVLQQPPYTFEFIHDNSNEYVDKEISNKLNDLYNEYKKIMEYSDGSL
PASINRLAKALTSEGREIASVNIDGNLLDIAYQADKEKMADIQTRINDIIRDLFIHTLSD
KDIKDIIESEEGKRCCIIDVKNNLVKKYYSIDNYLCDTLDDYIYTSVEYNKSYVLVNDTY
ISYDYLESSGVVVLSCYEMTIISLDTKDAKDAIEDVIVASAVAEALNDMFKEFDKNVSAI
IIKEEDNYLNSSPDIYHIIYIIGGTILLLLVIILILAIYIARNKYRTRKYEIMKYDNMSI
KSEHHDSLETVSMEIIDNRY*
>MPXV-USA_2022_MA001-183.t01 gene=MPXV-USA_2022_MA001-183 name=MPXV-USA_2022_MA001-183 seq_id=ON563414 type=cds
MFGSIGLIFALTLHRHEHPLNLYILCGFTLLESLTLASVVTFYDARIVMQAFMLTTAVFL
ALTTYTLQSKRDFSKLVTGLFAAFWILILSGVLRIKFKIELIKNI*
>MPXV-USA_2022_MA001-184.t01 gene=MPXV-USA_2022_MA001-184 name=MPXV-USA_2022_MA001-184 seq_id=ON563414 type=cds
MASPCAQFSPCHCHATKDSLNTVTDVRHCLTEYILWVSHRWTHRESAGPLYRLLISFRID
AMELFGSELKEFSNSLPWDNIDNCVEIIKCFIRNDSMKTAKELCAIIGLCTQSAIVTGRV
FNDKYIDILLMLRKILNENDYLTLLDHILTAKY*
>MPXV-USA_2022_MA001-185.t01 gene=MPXV-USA_2022_MA001-185 name=MPXV-USA_2022_MA001-185 seq_id=ON563414 type=cds
MYISHKYPLCNIINGYIDNAIGTNSIVKDIIDYLRTYPDIYIPTSLLRSCIIDMHDLSGF
RDELLSKLQSHNK*
>MPXV-USA_2022_MA001-186.t01 gene=MPXV-USA_2022_MA001-186 name=MPXV-USA_2022_MA001-186 seq_id=ON563414 type=cds
MDSRIAIYVLVSASLLYLVNCHKLVHYFNLKINGSDITNTADILLDNYPIMTFDGKDIYP
SISFMVGNKLFLDLYKNIFEEFFRLFRVSVSSQYEELEYYYSCDYTNNRPTIKQHYFYNG
DEYTEIDRSKKATNKNSWLITSGFRLQKWFDSEDCIIYLRSLVRRMEDSNKNSKKT*
>MPXV-USA_2022_MA001-187.t01 gene=MPXV-USA_2022_MA001-187 name=MPXV-USA_2022_MA001-187 seq_id=ON563414 type=cds
MESVDFMAVDEQFHDDLDLWSLSLVDDYKKHGLGVDCYVLEPVVDRKIFDRFLLEPICDP
VDVLYDYFRIHRDNIDQYIVDRLFAYITYKDIISALVSKNYMEDIFSIIIKNCNSVQDLL
LYYLSNAYVEIDIVDLMVDHGAVIYKIECLNAYFRGICKKESSVVEFILNCGIPDENDVK
LDLYKIIQYTRGFLVDEPTVLEIYKLCIPYIEDINQLDAGGRTLLYRAIYAGYIDLVSWL
LENGANVNAVMSNGYTCLDVAVDRGSVIARREAHLKILEILLREPLSIDCIKLAILNNTI
ENHDVIKLCIKYFMMVDYSLCNVYASSLFDYIIDCKQELEYIRQMKIHNTTMYELIYNRD
KNKHASHILHRYSKHPVLTQCITKGFKIYTEVTEQVTKALNRRALIDEIINNVSTDDNLL
SKLPLEIRDLIVSQAVI*
>MPXV-USA_2022_MA001-188.t01 gene=MPXV-USA_2022_MA001-188 name=MPXV-USA_2022_MA001-188 seq_id=ON563414 type=cds
MDEMDEIVRIVNDSMWYVPNAFMDDGDNEGHISVNNVCHMYLAFFDVDISSHLFKLVIKH
CDLNKRLKCGNSPLHCYTMNTRFNPSVLKILLRHGMRNFDSKDKKGHIPLHHYLIHSLSI
DNKIFDILTDPIDDFSKSSDLLLCYLRYKFNGSLNYYVLYKLLTKGSDPNCVDEDGLTSL
HYYCKHISAFHESNYYKSKSHTKMRAEKRFIYAIIDHGANINAVTKIGNTPLHTYLQQYT
KHSPRVVYALLSRGADTRIRNNLNCTPIMEYIKNDCATGHILIMLLNWHEQKYGKLQKEE
GQHLLYLFIKHNQGYGSRSLNILRYLLDRFDIQKDEYYNTMTPLHTAFQNCNNNVASYLV
YIGYDINLPTKDDKTVFDLVFENRNIIYKADVVNDIIHHRLKVSLPMIKSLFYKMSEFSP
YDDHYVKKIIAYCLLRDESFAELHTKFCLNEDYKSVFMKNISFDKIDSIIEKCSRDISLL
KEIRISDTDLYTVLRTEDIRYHTYLEAIHSDKRISFPMYDDLIEQCHLSMEHKSKLVDKA
LNKLESTIDSQSRLSYLPPEIMRNIITKLSDYHLNSMLYGKNHYKYYP*
>MPXV-USA_2022_MA001-189.t01 gene=MPXV-USA_2022_MA001-189 name=MPXV-USA_2022_MA001-189 seq_id=ON563414 type=cds
MRSVLYSYILFLSCIIINGRDIAPHAPSNGKCKDNEYRSRNLCCLSCPPGTYAFRLCDSK
TNTQCTPCGSDTFTSHNNHLQACLSCNGRCDSNQVETRSCNTTHNRICECSPGYYCLLKG
ASGCRTCISKTKCGIGYGVSGYTSTGDVICSPCGPGTYSHTVSSTDKCEPVVTSNTFNYI
DVEINLYPVNDTSCTRTTTTGLSESISTSELTITMNHKDCDPVFRAEYFSVLNNVATSGF
FTGENRYQNTSKICTLNFEIKCNNKDSSSKQLTKTKNDTIMPHSETVTLVGDCLSSVDIY
ILYSNTNTQDYENDTISYHMGNVLDVNSHMPASCDIHKLITNSQNPTHL*
>MPXV-USA_2022_MA001-190.t01 gene=MPXV-USA_2022_MA001-190 name=MPXV-USA_2022_MA001-190 seq_id=ON563414 type=cds
MKQYIVLACMCLVAAAMPTSLQQSSSSCTEEENKHHMGIDVIIKVTKQDQTPTNDKICQS
VTEVTETEDDEVSEEVVKGDPTTYYTIVGAGLNMNFGFTKCPKILSISESSDGNTVNTRL
SSVSPGQGKDSPAITREEALAMIKDCEMSIDIRCSEEEKDSDIKTHPVLGSNISHKKVSY
KDIIGSTIVDTKCVKNLEFSVRIGDMCEESSELEVKDGFKYVDGSASEGATDDTSLIDST
KLKACV*
```
