## Supplementary material for "Phylogeny-aware linear B-cell epitope predictor detects candidate targets for specific immune responses to Monkeypox virus": Matches_homosapiens

```
23 MPXV-USA_2022_MA001-108.t01__1760
9 MPXV-USA_2022_MA001-163.t01__2603
89 MPXV-USA_2022_MA001-182.t01__2991
```
