## Supplementary material for "Phylogeny-aware linear B-cell epitope predictor detects candidate targets for specific immune responses to Monkeypox virus": Measles_GCF_000854845.1_ViralProj15025_protein.faa.m8.best.match

```
MPXV-USA_2022_MA001-001.t01__4	NP_056921.1	16	23	335	6	37.500	70	10	0	6	21	1	16	16	12.3
MPXV-USA_2022_MA001-005.t01__80	NP_056921.1	8	25	335	4	50.000	32	4	0	18	25	206	213	5.4	13.5
MPXV-USA_2022_MA001-008.t01__95	NP_056921.1	18	24	335	7	38.889	75	10	1	2	19	220	236	0.53	15.8
MPXV-USA_2022_MA001-010.t01__113	NP_056919.1	5	34	507	4	80.000	15	1	0	22	26	379	383	1.3	15.4
MPXV-USA_2022_MA001-026.t01__381	NP_056924.1	18	25	2183	7	38.889	72	10	1	1	18	167	183	1.3	15.0
MPXV-USA_2022_MA001-035.t01__499	NP_056924.1	33	68	2183	7	21.212	49	22	4	21	53	1195	1223	3.7	15.8
MPXV-USA_2022_MA001-037.t01__507	NP_056924.1	17	31	2183	6	35.294	55	11	0	3	19	1882	1898	27	11.9
MPXV-USA_2022_MA001-039.t01__544	NP_056921.1	20	43	335	8	40.000	47	12	0	23	42	151	170	0.044	20.0
MPXV-USA_2022_MA001-041.t01__596	NP_056923.1	13	36	617	4	30.769	36	9	0	4	16	345	357	6.9	13.9
MPXV-USA_2022_MA001-042.t01__617	NP_056923.1	49	50	617	10	20.408	96	36	3	3	50	125	171	0.49	17.3
MPXV-USA_2022_MA001-049.t01__708	NP_056922.1	7	37	550	4	57.143	19	3	0	31	37	409	415	1.3	15.8
MPXV-USA_2022_MA001-054.t01__782	NP_056924.1	15	35	2183	5	33.333	43	10	0	6	20	486	500	1.5	15.4
MPXV-USA_2022_MA001-055.t01__812	NP_056922.1	16	57	550	8	50.000	28	8	0	42	57	463	478	4.7	15.0
MPXV-USA_2022_MA001-055.t01__837	NP_056922.1	8	25	550	4	50.000	32	4	0	7	14	455	462	4.4	13.9
MPXV-USA_2022_MA001-062.t01__925	NP_056924.1	11	25	2183	5	45.455	44	6	0	14	24	2139	2149	0.53	15.8
MPXV-USA_2022_MA001-069.t01__1094	NP_056922.1	6	26	550	4	66.667	23	2	0	17	22	184	189	8.1	13.1
MPXV-USA_2022_MA001-071.t01__1113	NP_056924.1	6	21	2183	2	33.333	29	4	0	1	6	44	49	4.5	13.5
MPXV-USA_2022_MA001-072.t01__1125	NP_056918.1	8	37	525	4	50.000	22	4	0	17	24	156	163	7.7	13.9
MPXV-USA_2022_MA001-075.t01__1171	NP_056923.1	20	21	617	5	25.000	95	15	0	1	20	486	505	23	11.9
MPXV-USA_2022_MA001-078.t01__1227	NP_056922.1	21	45	550	8	38.095	47	13	0	23	43	449	469	0.049	20.0
MPXV-USA_2022_MA001-081.t01__1257	NP_056924.1	11	15	2183	6	54.545	73	5	0	1	11	1378	1388	1.5	14.2
MPXV-USA_2022_MA001-088.t01__1405	NP_056924.1	13	28	2183	6	46.154	46	7	0	10	22	97	109	0.14	17.7
MPXV-USA_2022_MA001-096.t01__1515	NP_056924.1	18	27	2183	6	33.333	67	12	0	2	19	875	892	2.5	14.2
MPXV-USA_2022_MA001-096.t01__1563	NP_056924.1	13	37	2183	7	53.846	35	6	0	10	22	97	109	0.14	18.1
MPXV-USA_2022_MA001-100.t01__1628	NP_056924.1	11	60	2183	5	45.455	18	6	0	21	31	1497	1507	0.26	18.9
MPXV-USA_2022_MA001-105.t01__1697	NP_056919.1	7	25	507	6	85.714	28	1	0	6	12	271	277	0.11	17.7
MPXV-USA_2022_MA001-106.t01__1722	NP_056924.1	21	28	2183	6	28.571	75	15	0	5	25	96	116	0.31	16.5
MPXV-USA_2022_MA001-107.t01__1741	NP_056924.1	18	34	2183	7	38.889	53	11	0	16	33	1341	1358	0.58	16.2
MPXV-USA_2022_MA001-108.t01__1760	NP_056921.1	5	13	335	3	60.000	38	2	0	3	7	12	16	1.4	13.9
MPXV-USA_2022_MA001-113.t01__1869	NP_056924.1	20	24	2183	7	35.000	79	12	1	4	22	1442	1461	0.24	16.5
MPXV-USA_2022_MA001-114.t01__1875	YP_003873249.2	17	23	299	6	35.294	74	11	0	1	17	161	177	0.33	16.2
MPXV-USA_2022_MA001-115.t01__1888	NP_056924.1	7	17	2183	4	57.143	41	3	0	8	14	1452	1458	3.3	13.5
MPXV-USA_2022_MA001-128.t01__2131	NP_056924.1	14	19	2183	7	50.000	74	7	0	4	17	253	266	0.33	15.8
MPXV-USA_2022_MA001-131.t01__2163	NP_056924.1	17	21	2183	6	35.294	81	11	0	5	21	241	257	1.5	14.6
MPXV-USA_2022_MA001-133.t01__2179	NP_056924.1	14	18	2183	4	28.571	78	10	0	3	16	990	1003	22	11.5
MPXV-USA_2022_MA001-133.t01__2201	NP_056924.1	27	42	2183	9	33.333	64	18	0	5	31	1424	1450	0.17	18.1
MPXV-USA_2022_MA001-134.t01__2252	NP_056924.1	7	33	2183	4	57.143	21	3	0	10	16	119	125	3.5	14.2
MPXV-USA_2022_MA001-135.t01__2262	NP_056924.1	12	64	2183	6	50.000	19	6	0	7	18	1286	1297	6.5	15.0
MPXV-USA_2022_MA001-136.t01__2263	NP_056924.1	17	69	2183	8	47.059	25	9	0	41	57	293	309	0.71	17.7
MPXV-USA_2022_MA001-136.t01__2282	NP_056924.1	43	177	2183	13	30.233	24	26	4	16	58	91	129	0.56	20.0
MPXV-USA_2022_MA001-136.t01__2285	NP_056918.1	17	71	525	9	52.941	24	8	0	2	18	293	309	0.82	17.7
MPXV-USA_2022_MA001-136.t01__2286	YP_003873249.2	19	32	299	7	36.842	59	12	0	3	21	187	205	0.084	18.5
MPXV-USA_2022_MA001-138.t01__2312	NP_056924.1	6	28	2183	5	83.333	21	1	0	20	25	1248	1253	0.28	16.9
MPXV-USA_2022_MA001-154.t01__2475	YP_003873249.2	7	34	299	4	57.143	21	3	0	24	30	85	91	11	13.1
MPXV-USA_2022_MA001-158.t01__2521	NP_056919.1	10	64	507	6	60.000	16	4	0	3	12	346	355	3.4	15.8
MPXV-USA_2022_MA001-162.t01__2583	NP_056923.1	11	17	617	6	54.545	65	5	0	7	17	277	287	0.24	15.8
MPXV-USA_2022_MA001-162.t01__2586	NP_056919.1	13	24	507	5	38.462	54	8	0	2	14	162	174	7.8	13.1
MPXV-USA_2022_MA001-163.t01__2603	NP_056919.1	9	19	507	4	44.444	47	5	0	2	10	161	169	0.40	15.4
MPXV-USA_2022_MA001-164.t01__2627	NP_056924.1	6	61	2183	4	66.667	10	2	0	14	19	538	543	12	14.2
MPXV-USA_2022_MA001-173.t01__2761	NP_056924.1	10	22	2183	4	40.000	45	6	0	12	21	944	953	4.2	13.5
MPXV-USA_2022_MA001-178.t01__2839	NP_056924.1	13	23	2183	6	46.154	57	7	0	2	14	1727	1739	13	12.3
MPXV-USA_2022_MA001-181.t01__2889	NP_056924.1	3	21	2183	1	33.333	14	2	0	17	19	1617	1619	298	8.8
MPXV-USA_2022_MA001-182.t01__2973	NP_056922.1	10	19	550	5	50.000	53	5	0	1	10	43	52	0.13	16.9
MPXV-USA_2022_MA001-182.t01__2987	NP_056923.1	17	18	617	6	35.294	94	11	0	2	18	63	79	3.4	13.5
MPXV-USA_2022_MA001-182.t01__2991	NP_056924.1	3	10	2183	2	66.667	30	1	0	8	10	1586	1588	1723	6.5
MPXV-USA_2022_MA001-190.t01__3083	NP_056921.1	16	23	335	6	37.500	70	10	0	6	21	1	16	16	12.3
```
