## Supplementary material for "Phylogeny-aware linear B-cell epitope predictor detects candidate targets for specific immune responses to Monkeypox virus": SScab_GCA_000828355.1_SarSca1.0_protein.faa.m8.best.match

```
MPXV-USA_2022_MA001-001.t01__4	KPM03233.1	16	23	1083	7	43.750	70	9	0	3	18	58	73	7.6	20.4
MPXV-USA_2022_MA001-005.t01__80	KPM06060.1	17	25	373	10	58.824	68	7	0	4	20	187	203	0.14	25.4
MPXV-USA_2022_MA001-008.t01__95	KPM07812.1	11	24	726	7	63.636	46	4	0	3	13	46	56	3.0	21.6
MPXV-USA_2022_MA001-010.t01__113	KPM02929.1	26	34	412	11	42.308	76	15	0	8	33	373	398	0.80	23.9
MPXV-USA_2022_MA001-021.t01__324	KPM05754.1	13	16	112	7	53.846	81	6	0	1	13	26	38	12	19.2
MPXV-USA_2022_MA001-026.t01__381	KPM10640.1	25	25	425	12	48.000	100	13	0	1	25	285	309	1.67e-04	33.5
MPXV-USA_2022_MA001-033.t01__491	KPM03788.1	14	17	1427	8	57.143	82	6	0	1	14	508	521	4.1	20.8
MPXV-USA_2022_MA001-035.t01__499	KPM04136.1	16	68	353	10	62.500	24	6	0	24	39	213	228	1.8	24.6
MPXV-USA_2022_MA001-037.t01__507	KPM10098.1	13	31	901	8	61.538	42	5	0	17	29	269	281	3.4	21.9
MPXV-USA_2022_MA001-039.t01__544	KPM03009.1	45	43	951	14	31.111	98	28	3	1	42	512	556	2.1	23.1
MPXV-USA_2022_MA001-041.t01__596	KPM11702.1	24	36	371	11	45.833	67	13	0	5	28	14	37	0.40	24.6
MPXV-USA_2022_MA001-042.t01__617	KPM05110.1	46	50	412	18	39.130	80	22	6	9	48	275	320	0.52	25.4
MPXV-USA_2022_MA001-049.t01__708	KPM06480.1	25	37	225	10	40.000	68	15	0	10	34	3	27	2.0	22.7
MPXV-USA_2022_MA001-054.t01__782	KPL94073.1	28	35	133	9	32.143	80	19	0	5	32	102	129	4.9	21.6
MPXV-USA_2022_MA001-055.t01__812	KPL96980.1	53	57	1436	20	37.736	86	28	5	2	50	294	345	0.87	25.0
MPXV-USA_2022_MA001-055.t01__837	KPM07221.1	19	25	1163	7	36.842	76	12	0	6	24	912	930	9.1	20.4
MPXV-USA_2022_MA001-058.t01__900	KPM07619.1	13	17	334	9	69.231	76	4	0	1	13	290	302	4.1	20.8
MPXV-USA_2022_MA001-062.t01__925	KPM06365.1	17	25	381	9	52.941	68	8	0	8	24	317	333	0.52	23.9
MPXV-USA_2022_MA001-067.t01__1059	KPM09985.1	20	23	582	10	50.000	87	10	0	3	22	34	53	1.3	22.3
MPXV-USA_2022_MA001-069.t01__1094	KPM02132.1	17	26	1484	7	41.176	65	10	0	5	21	762	778	4.2	21.2
MPXV-USA_2022_MA001-071.t01__1113	KPM08277.1	21	21	3056	9	42.857	100	12	0	1	21	287	307	1.9	21.9
MPXV-USA_2022_MA001-072.t01__1125	KPM08475.1	34	37	241	9	26.471	92	25	0	2	35	1	34	0.30	25.0
MPXV-USA_2022_MA001-075.t01__1171	KPM03480.1	18	21	1879	7	38.889	86	11	0	1	18	1097	1114	2.8	21.6
MPXV-USA_2022_MA001-078.t01__1224	KPL94016.1	14	17	93	7	50.000	82	7	0	4	17	64	77	7.8	20.0
MPXV-USA_2022_MA001-078.t01__1227	KPM08040.1	24	45	2121	11	45.833	53	13	0	15	38	1358	1381	1.1	24.3
MPXV-USA_2022_MA001-081.t01__1257	KPM03761.1	14	15	837	6	42.857	93	8	0	1	14	25	38	8.6	19.6
MPXV-USA_2022_MA001-088.t01__1405	KPM09237.1	21	28	365	10	47.619	75	11	0	8	28	114	134	1.5	22.7
MPXV-USA_2022_MA001-096.t01__1515	KPM01211.1	14	27	59	9	64.286	52	5	0	13	26	35	48	4.8	20.8
MPXV-USA_2022_MA001-096.t01__1563	KPM03285.1	24	37	509	12	50.000	65	9	3	1	24	324	344	0.094	26.6
MPXV-USA_2022_MA001-100.t01__1628	KPL94547.1	42	60	1102	13	30.952	68	28	1	20	60	778	819	3.2	23.5
MPXV-USA_2022_MA001-105.t01__1697	KPM11865.1	21	25	710	10	47.619	84	11	0	2	22	278	298	0.63	23.5
MPXV-USA_2022_MA001-106.t01__1722	KPM10099.1	17	28	844	9	52.941	61	8	0	1	17	328	344	1.7	22.7
MPXV-USA_2022_MA001-107.t01__1741	KPM09144.1	22	34	2062	10	45.455	65	12	0	12	33	1842	1863	0.26	25.0
MPXV-USA_2022_MA001-108.t01__1760	KPM10351.1	10	13	1267	7	70.000	77	3	0	1	10	953	962	5.2	20.0
MPXV-USA_2022_MA001-113.t01__1869	KPM05302.1	23	24	435	9	39.130	96	14	0	1	23	142	164	5.4	20.8
MPXV-USA_2022_MA001-114.t01__1875	KPM05061.1	13	23	940	9	69.231	57	4	0	1	13	207	219	3.4	21.2
MPXV-USA_2022_MA001-115.t01__1888	KPM06809.1	15	17	898	9	60.000	88	6	0	3	17	658	672	7.8	20.0
MPXV-USA_2022_MA001-116.t01__1904	KPM07694.1	14	15	215	6	42.857	93	8	0	2	15	22	35	5.1	20.4
MPXV-USA_2022_MA001-119.t01__2009	KPM04425.1	10	15	444	7	70.000	67	3	0	2	11	346	355	6.0	20.0
MPXV-USA_2022_MA001-128.t01__2131	KPM09114.1	18	19	1523	8	44.444	95	10	0	2	19	623	640	1.4	21.9
MPXV-USA_2022_MA001-131.t01__2163	KPM08648.1	19	21	226	9	47.368	90	10	0	2	20	111	129	0.58	23.5
MPXV-USA_2022_MA001-133.t01__2179	KPM04827.1	16	18	698	7	43.750	89	9	0	1	16	524	539	14	19.2
MPXV-USA_2022_MA001-133.t01__2201	KPM09030.1	16	42	193	11	68.750	38	5	0	17	32	147	162	0.71	24.6
MPXV-USA_2022_MA001-134.t01__2223	KPM08691.1	16	16	373	9	56.250	100	7	0	1	16	288	303	4.9	20.4
MPXV-USA_2022_MA001-134.t01__2252	KPM05110.1	23	33	412	11	47.826	70	12	0	3	25	178	200	0.15	25.8
MPXV-USA_2022_MA001-135.t01__2262	KPM02732.1	71	64	411	19	26.761	95	42	10	1	61	48	118	0.82	25.4
MPXV-USA_2022_MA001-136.t01__2263	KPM05320.1	38	69	286	16	42.105	55	22	0	22	59	235	272	0.19	27.3
MPXV-USA_2022_MA001-136.t01__2282	KPM08360.1	94	177	729	24	25.532	53	66	4	24	116	192	282	0.037	32.7
MPXV-USA_2022_MA001-136.t01__2285	KPM04011.1	68	71	1314	23	33.824	93	43	2	1	66	122	189	0.16	27.7
MPXV-USA_2022_MA001-136.t01__2286	KPM03087.1	19	32	779	11	57.895	59	8	0	7	25	756	774	0.31	25.0
MPXV-USA_2022_MA001-138.t01__2312	KPL98203.1	15	28	862	9	60.000	54	6	0	10	24	237	251	11	20.4
MPXV-USA_2022_MA001-154.t01__2475	KPL99656.1	20	34	504	11	55.000	53	7	2	11	28	310	329	4.3	21.9
MPXV-USA_2022_MA001-155.t01__2493	KPM05721.1	12	18	398	8	66.667	67	4	0	7	18	357	368	0.51	23.5
MPXV-USA_2022_MA001-158.t01__2521	KPM08860.1	51	64	208	18	35.294	75	27	6	1	48	130	177	0.11	27.7
MPXV-USA_2022_MA001-162.t01__2583	KPM02621.1	11	17	1055	9	81.818	65	2	0	6	16	531	541	2.1	21.6
MPXV-USA_2022_MA001-162.t01__2586	KPM09946.1	16	24	226	6	37.500	67	10	0	3	18	115	130	8.6	20.4
MPXV-USA_2022_MA001-163.t01__2603	KPM07685.1	19	19	224	11	57.895	100	8	0	1	19	149	167	0.007	28.5
MPXV-USA_2022_MA001-164.t01__2627	KPM05386.1	36	61	1095	15	41.667	59	21	0	9	44	590	625	0.37	26.2
MPXV-USA_2022_MA001-168.t01__2694	KPM02223.1	14	16	572	8	57.143	88	6	0	3	16	343	356	20	18.5
MPXV-USA_2022_MA001-173.t01__2761	KPM08599.1	22	22	1322	10	45.455	95	11	1	1	21	31	52	0.45	23.9
MPXV-USA_2022_MA001-175.t01__2795	KPM03664.1	17	18	1848	6	35.294	94	11	0	1	17	1374	1390	4.1	20.8
MPXV-USA_2022_MA001-178.t01__2839	KPM05533.1	21	23	822	9	42.857	91	12	0	1	21	689	709	8.6	20.4
MPXV-USA_2022_MA001-181.t01__2889	KPM04861.1	12	21	913	8	66.667	57	4	0	10	21	765	776	5.2	20.8
MPXV-USA_2022_MA001-182.t01__2973	KPM04220.1	14	19	413	7	50.000	74	7	0	3	16	126	139	6.6	20.4
MPXV-USA_2022_MA001-182.t01__2987	KPM05793.1	17	18	970	9	52.941	94	8	0	1	17	878	894	15	19.2
MPXV-USA_2022_MA001-182.t01__2991	KPM09117.1	9	10	1561	7	77.778	90	2	0	1	9	1340	1348	22	17.7
MPXV-USA_2022_MA001-190.t01__3083	KPM03233.1	16	23	1083	7	43.750	70	9	0	3	18	58	73	7.6	20.4
```
