## Supplementary material for "Phylogeny-aware linear B-cell epitope predictor detects candidate targets for specific immune responses to Monkeypox virus": Treponema_GCF_000246755.1_ASM24675v1_protein.faa.m8.best.match

```
MPXV-USA_2022_MA001-001.t01__4	WP_014342491.1	21	23	360	7	33.333	91	14	0	1	21	301	321	6.0	17.7
MPXV-USA_2022_MA001-005.t01__80	WP_010881921.1	24	25	691	8	33.333	96	16	0	1	24	482	505	3.0	18.9
MPXV-USA_2022_MA001-008.t01__95	WP_014342599.1	13	24	261	5	38.462	54	8	0	4	16	15	27	2.3	18.9
MPXV-USA_2022_MA001-010.t01__113	WP_013945224.1	18	34	329	10	55.556	53	8	0	11	28	8	25	0.83	20.8
MPXV-USA_2022_MA001-021.t01__324	WP_010882281.1	13	16	592	6	46.154	81	7	0	4	16	9	21	13	16.2
MPXV-USA_2022_MA001-026.t01__381	WP_010881951.1	11	25	298	7	63.636	44	4	0	3	13	270	280	2.4	18.9
MPXV-USA_2022_MA001-033.t01__491	WP_014342558.1	12	17	111	5	41.667	71	7	0	4	15	70	81	0.76	19.6
MPXV-USA_2022_MA001-035.t01__499	WP_237260080.1	22	68	379	10	45.455	32	12	0	16	37	96	117	1.1	22.3
MPXV-USA_2022_MA001-037.t01__507	WP_010881858.1	28	31	583	12	42.857	90	16	0	4	31	131	158	0.21	22.3
MPXV-USA_2022_MA001-039.t01__544	WP_014342251.1	46	43	181	14	30.435	95	27	5	2	42	120	165	0.45	21.9
MPXV-USA_2022_MA001-041.t01__596	WP_010881903.1	19	36	229	7	36.842	53	12	0	1	19	148	166	0.81	21.2
MPXV-USA_2022_MA001-042.t01__617	WP_014342373.1	15	50	513	8	53.333	30	7	0	34	48	36	50	1.3	21.2
MPXV-USA_2022_MA001-049.t01__708	WP_010881483.1	26	37	316	11	42.308	59	11	4	7	28	162	187	1.3	20.4
MPXV-USA_2022_MA001-054.t01__782	WP_010881592.1	22	35	335	11	50.000	63	11	0	7	28	65	86	0.13	23.1
MPXV-USA_2022_MA001-055.t01__812	WP_014342373.1	15	57	513	8	53.333	26	7	0	11	25	298	312	0.29	23.5
MPXV-USA_2022_MA001-055.t01__837	WP_014342474.1	22	25	571	10	45.455	88	12	0	3	24	432	453	1.1	20.0
MPXV-USA_2022_MA001-058.t01__900	WP_014342336.1	8	17	1178	5	62.500	47	3	0	2	9	240	247	9.9	16.5
MPXV-USA_2022_MA001-062.t01__925	WP_172841380.1	21	25	809	9	42.857	84	12	0	3	23	469	489	2.5	18.9
MPXV-USA_2022_MA001-067.t01__1059	WP_235214024.1	14	23	597	7	50.000	61	7	0	5	18	103	116	1.6	19.2
MPXV-USA_2022_MA001-069.t01__1094	WP_010882062.1	19	26	254	9	47.368	73	10	0	6	24	193	211	0.16	22.3
MPXV-USA_2022_MA001-071.t01__1113	WP_012460528.1	16	21	657	8	50.000	76	8	0	4	19	422	437	3.1	18.5
MPXV-USA_2022_MA001-072.t01__1125	WP_010881791.1	11	37	277	6	54.545	30	5	0	5	15	165	175	4.6	18.9
MPXV-USA_2022_MA001-075.t01__1171	WP_014342512.1	11	21	1047	5	45.455	52	6	0	1	11	177	187	13	16.5
MPXV-USA_2022_MA001-078.t01__1224	WP_014342498.1	11	17	878	7	63.636	65	4	0	7	17	32	42	1.3	19.2
MPXV-USA_2022_MA001-078.t01__1227	WP_014342325.1	30	45	351	12	40.000	64	14	4	17	45	25	51	1.3	20.8
MPXV-USA_2022_MA001-081.t01__1257	WP_010882391.1	10	15	231	6	60.000	67	4	0	4	13	191	200	7.3	16.5
MPXV-USA_2022_MA001-088.t01__1405	WP_010881984.1	21	28	249	7	33.333	75	14	0	5	25	98	118	3.2	18.9
MPXV-USA_2022_MA001-096.t01__1515	WP_010881499.1	26	27	202	11	42.308	63	6	9	6	22	177	202	2.2	19.2
MPXV-USA_2022_MA001-096.t01__1563	WP_014342370.1	20	37	1468	7	35.000	54	13	0	3	22	222	241	0.83	21.2
MPXV-USA_2022_MA001-100.t01__1628	WP_010882059.1	21	60	382	10	47.619	35	11	0	1	21	349	369	1.0	21.9
MPXV-USA_2022_MA001-105.t01__1697	WP_039487483.1	13	25	538	6	46.154	52	7	0	8	20	370	382	4.9	18.1
MPXV-USA_2022_MA001-106.t01__1722	WP_235214032.1	22	28	259	10	45.455	79	10	2	1	22	225	244	0.97	20.4
MPXV-USA_2022_MA001-107.t01__1741	WP_010882268.1	15	34	630	7	46.667	44	8	0	1	15	133	147	6.6	18.5
MPXV-USA_2022_MA001-108.t01__1760	WP_014342431.1	10	13	1091	6	60.000	77	4	0	1	10	296	305	2.0	18.1
MPXV-USA_2022_MA001-113.t01__1869	WP_014505476.1	17	24	810	7	41.176	71	10	0	6	22	13	29	2.6	18.9
MPXV-USA_2022_MA001-114.t01__1875	WP_010882132.1	17	23	686	9	52.941	74	8	0	4	20	229	245	0.49	20.8
MPXV-USA_2022_MA001-115.t01__1888	WP_010881754.1	17	17	577	6	35.294	100	11	0	1	17	41	57	14	16.2
MPXV-USA_2022_MA001-116.t01__1904	WP_014342533.1	10	15	333	7	70.000	67	3	0	6	15	176	185	1.3	18.9
MPXV-USA_2022_MA001-119.t01__2009	WP_014342665.1	11	15	632	6	54.545	73	5	0	4	14	345	355	8.4	16.5
MPXV-USA_2022_MA001-128.t01__2131	WP_010881849.1	16	19	309	8	50.000	68	5	3	2	14	168	183	12	16.5
MPXV-USA_2022_MA001-131.t01__2163	WP_244857655.1	13	21	496	7	53.846	62	6	0	9	21	39	51	2.8	18.5
MPXV-USA_2022_MA001-133.t01__2179	WP_010882380.1	16	18	211	6	37.500	89	10	0	2	17	177	192	1.2	19.2
MPXV-USA_2022_MA001-133.t01__2201	WP_010882045.1	24	42	218	10	41.667	57	14	0	15	38	1	24	5.2	19.2
MPXV-USA_2022_MA001-134.t01__2223	WP_014342614.1	13	16	1533	7	53.846	81	6	0	2	14	1273	1285	2.7	18.1
MPXV-USA_2022_MA001-134.t01__2252	WP_010881943.1	14	33	273	8	57.143	42	6	0	16	29	227	240	0.79	20.8
MPXV-USA_2022_MA001-135.t01__2262	WP_014342396.1	50	64	941	16	32.000	72	30	4	8	53	551	600	0.95	22.3
MPXV-USA_2022_MA001-136.t01__2263	WP_014342419.1	27	69	204	11	40.741	39	16	0	22	48	61	87	1.4	21.9
MPXV-USA_2022_MA001-136.t01__2282	WP_010882335.1	49	177	485	19	38.776	28	28	2	84	132	71	117	0.068	28.5
MPXV-USA_2022_MA001-136.t01__2285	WP_014342620.1	34	71	635	10	29.412	48	24	0	13	46	442	475	0.32	23.9
MPXV-USA_2022_MA001-136.t01__2286	WP_235214028.1	14	32	213	7	50.000	44	7	0	15	28	83	96	0.48	21.6
MPXV-USA_2022_MA001-138.t01__2312	WP_010881483.1	20	28	316	7	35.000	71	13	0	2	21	175	194	8.2	17.7
MPXV-USA_2022_MA001-154.t01__2475	WP_014342520.1	23	34	586	10	43.478	68	13	0	5	27	191	213	4.9	18.9
MPXV-USA_2022_MA001-155.t01__2493	WP_010882114.1	15	18	1170	7	46.667	83	8	0	1	15	402	416	0.44	20.4
MPXV-USA_2022_MA001-158.t01__2521	WP_010882071.1	32	64	250	13	40.625	48	18	1	7	37	175	206	0.094	25.0
MPXV-USA_2022_MA001-162.t01__2583	WP_235214024.1	15	17	597	6	40.000	88	9	0	1	15	454	468	1.5	18.9
MPXV-USA_2022_MA001-162.t01__2586	WP_010881972.1	15	24	881	7	46.667	63	8	0	4	18	557	571	0.57	20.8
MPXV-USA_2022_MA001-163.t01__2603	WP_010882335.1	15	19	485	7	46.667	79	8	0	5	19	237	251	0.41	20.8
MPXV-USA_2022_MA001-164.t01__2627	WP_010882199.1	24	61	456	8	33.333	39	16	0	22	45	348	371	1.3	21.9
MPXV-USA_2022_MA001-168.t01__2694	WP_014505443.1	13	16	494	7	53.846	81	6	0	3	15	198	210	8.7	16.5
MPXV-USA_2022_MA001-173.t01__2761	WP_014342635.1	10	22	986	6	60.000	45	4	0	1	10	277	286	4.5	18.1
MPXV-USA_2022_MA001-175.t01__2795	WP_014342668.1	13	18	515	7	53.846	72	6	0	2	14	440	452	0.74	20.0
MPXV-USA_2022_MA001-178.t01__2839	WP_025267550.1	11	23	717	6	54.545	48	5	0	2	12	185	195	2.5	18.9
MPXV-USA_2022_MA001-181.t01__2889	WP_010881509.1	17	21	156	8	47.059	81	7	2	2	18	40	54	1.5	19.2
MPXV-USA_2022_MA001-182.t01__2973	WP_235214060.1	11	19	695	6	54.545	58	5	0	4	14	566	576	4.3	17.7
MPXV-USA_2022_MA001-182.t01__2987	WP_010881814.1	18	18	144	8	44.444	100	10	0	1	18	40	57	0.30	21.2
MPXV-USA_2022_MA001-182.t01__2991	WP_010881563.1	10	10	331	5	50.000	100	5	0	1	10	196	205	17	15.4
MPXV-USA_2022_MA001-190.t01__3083	WP_014342491.1	21	23	360	7	33.333	91	14	0	1	21	301	321	6.0	17.7
```
