## Supplementary material for "Phylogeny-aware linear B-cell epitope predictor detects candidate targets for specific immune responses to Monkeypox virus": Adoxophyes-honmai-entomopoxvirus-L_GCA_000907395.1_ViralProj203665_protein.faa.m8.best.match

```
MPXV-USA_2022_MA001-001.t01__4	CCU55365.1	15	23	596	6	40.000	65	9	0	5	19	287	301	1.7	17.3
MPXV-USA_2022_MA001-005.t01__80	CCU55472.1	18	25	1013	7	38.889	72	11	0	1	18	275	292	1.2	18.1
MPXV-USA_2022_MA001-008.t01__95	CCU55386.1	8	24	249	6	75.000	33	2	0	7	14	129	136	1.2	17.7
MPXV-USA_2022_MA001-010.t01__113	CCU55531.1	17	34	244	7	41.176	50	10	0	13	29	55	71	1.0	18.9
MPXV-USA_2022_MA001-021.t01__324	CCU55397.1	11	16	611	7	63.636	69	4	0	6	16	92	102	1.7	16.5
MPXV-USA_2022_MA001-026.t01__381	CCU55561.1	9	25	264	6	66.667	36	3	0	1	9	212	220	1.1	18.1
MPXV-USA_2022_MA001-033.t01__491	CCU55506.1	16	17	441	8	50.000	94	8	0	2	17	357	372	4.4	15.8
MPXV-USA_2022_MA001-035.t01__499	CCU55438.1	70	68	493	20	28.571	84	37	13	10	66	249	318	0.37	21.6
MPXV-USA_2022_MA001-037.t01__507	CCU55390.1	10	31	869	6	60.000	32	4	0	15	24	769	778	1.2	18.5
MPXV-USA_2022_MA001-039.t01__544	CCU55522.1	40	43	201	11	27.500	93	29	0	4	43	62	101	0.95	19.2
MPXV-USA_2022_MA001-041.t01__596	CCU55359.1	19	36	568	8	42.105	53	11	0	4	22	162	180	0.60	19.6
MPXV-USA_2022_MA001-042.t01__617	CCU55528.1	44	50	182	13	29.545	80	27	4	3	42	99	142	0.87	19.6
MPXV-USA_2022_MA001-049.t01__708	CCU55375.1	23	37	823	6	26.087	62	17	0	9	31	415	437	3.4	17.3
MPXV-USA_2022_MA001-054.t01__782	CCU55511.1	21	35	869	6	28.571	60	15	0	7	27	809	829	0.19	20.8
MPXV-USA_2022_MA001-055.t01__812	CCU55468.1	32	57	225	9	28.125	56	23	0	4	35	74	105	1.6	19.2
MPXV-USA_2022_MA001-055.t01__837	CCU55370.1	15	25	1107	9	60.000	60	6	0	11	25	923	937	0.051	21.6
MPXV-USA_2022_MA001-058.t01__900	CCU55416.1	13	17	447	5	38.462	76	8	0	1	13	126	138	1.1	17.3
MPXV-USA_2022_MA001-062.t01__925	CCU55474.1	17	25	89	4	23.529	68	13	0	8	24	73	89	18	15.0
MPXV-USA_2022_MA001-067.t01__1059	CCU55445.1	20	23	481	7	35.000	87	13	0	4	23	416	435	5.8	15.8
MPXV-USA_2022_MA001-069.t01__1094	CCU55344.1	19	26	710	7	36.842	73	12	0	8	26	556	574	2.3	17.3
MPXV-USA_2022_MA001-071.t01__1113	CCU55395.1	12	21	121	7	58.333	57	5	0	9	20	60	71	0.55	18.5
MPXV-USA_2022_MA001-072.t01__1125	CCU55511.1	27	37	869	10	37.037	73	17	0	11	37	91	117	3.2	17.7
MPXV-USA_2022_MA001-075.t01__1171	CCU55480.1	5	21	670	5	100.000	24	0	0	1	5	290	294	8.0	15.4
MPXV-USA_2022_MA001-078.t01__1224	CCU55545.1	6	17	172	4	66.667	35	2	0	10	15	86	91	8.0	15.0
MPXV-USA_2022_MA001-078.t01__1227	CCU55456.1	45	45	243	19	42.222	98	24	2	2	45	120	163	3.52e-08	40.0
MPXV-USA_2022_MA001-081.t01__1257	CCU55489.1	11	15	237	7	63.636	73	4	0	5	15	120	130	0.64	17.7
MPXV-USA_2022_MA001-088.t01__1405	CCU55438.1	16	28	493	7	43.750	57	9	0	9	24	88	103	1.0	18.5
MPXV-USA_2022_MA001-096.t01__1515	CCU55511.1	14	27	869	7	50.000	52	7	0	14	27	23	36	0.68	18.9
MPXV-USA_2022_MA001-096.t01__1563	CCU55377.1	21	37	469	8	38.095	57	13	0	16	36	8	28	6.0	16.9
MPXV-USA_2022_MA001-100.t01__1628	CCU55406.1	60	60	729	19	31.667	97	39	2	2	59	636	695	1.88e-04	30.4
MPXV-USA_2022_MA001-105.t01__1697	CCU55376.1	18	25	282	7	38.889	72	11	0	4	21	182	199	0.20	20.0
MPXV-USA_2022_MA001-106.t01__1722	CCU55471.1	24	28	645	8	33.333	86	16	0	1	24	331	354	2.7	17.3
MPXV-USA_2022_MA001-107.t01__1741	CCU55427.1	14	34	765	7	50.000	41	7	0	21	34	702	715	8.8	16.2
MPXV-USA_2022_MA001-108.t01__1760	CCU55343.1	11	13	182	7	63.636	85	4	0	2	12	161	171	0.50	17.7
MPXV-USA_2022_MA001-113.t01__1869	CCU55348.1	16	24	185	8	50.000	67	7	1	3	18	69	83	1.7	17.3
MPXV-USA_2022_MA001-114.t01__1875	CCU55489.1	15	23	237	8	53.333	65	7	0	4	18	103	117	0.055	21.6
MPXV-USA_2022_MA001-115.t01__1888	CCU55480.1	16	17	670	9	56.250	94	7	0	1	16	441	456	0.45	18.5
MPXV-USA_2022_MA001-116.t01__1904	CCU55389.1	13	15	1199	5	38.462	87	8	0	1	13	326	338	6.7	15.0
MPXV-USA_2022_MA001-119.t01__2009	CCU55359.1	15	15	568	7	46.667	100	8	0	1	15	16	30	16	14.2
MPXV-USA_2022_MA001-128.t01__2131	CCU55498.1	14	19	1114	6	42.857	74	8	0	1	14	411	424	0.41	18.5
MPXV-USA_2022_MA001-131.t01__2163	CCU55498.1	13	21	1114	5	38.462	62	8	0	6	18	771	783	2.7	16.5
MPXV-USA_2022_MA001-133.t01__2179	CCU55375.1	17	18	823	7	41.176	94	10	0	2	18	53	69	0.97	17.7
MPXV-USA_2022_MA001-133.t01__2201	CCU55416.1	33	42	447	11	33.333	74	20	2	3	33	3	35	0.099	21.9
MPXV-USA_2022_MA001-134.t01__2223	CCU55370.1	7	16	1107	6	85.714	44	1	0	1	7	790	796	1.5	16.9
MPXV-USA_2022_MA001-134.t01__2252	CCU55389.1	24	33	1199	11	45.833	73	13	0	6	29	1010	1033	3.04e-04	28.5
MPXV-USA_2022_MA001-135.t01__2262	CCU55427.1	64	64	765	20	31.250	94	39	5	3	62	387	449	1.7	19.6
MPXV-USA_2022_MA001-136.t01__2263	CCU55325.1	31	69	287	10	32.258	45	21	0	36	66	101	131	0.051	24.3
MPXV-USA_2022_MA001-136.t01__2282	CCU55368.1	133	177	348	33	24.812	67	79	21	7	125	100	225	0.056	26.6
MPXV-USA_2022_MA001-136.t01__2285	CCU55368.1	43	71	348	11	25.581	61	28	4	28	70	75	113	5.4	18.5
MPXV-USA_2022_MA001-136.t01__2286	CCU55361.1	26	32	207	7	26.923	81	19	0	6	31	43	68	13	15.8
MPXV-USA_2022_MA001-138.t01__2312	CCU55370.1	22	28	1107	8	36.364	79	14	0	4	25	992	1013	2.1	17.3
MPXV-USA_2022_MA001-154.t01__2475	CCU55536.1	19	34	183	9	47.368	56	10	0	8	26	153	171	1.9	18.1
MPXV-USA_2022_MA001-155.t01__2493	CCU55523.1	6	18	352	5	83.333	33	1	0	3	8	248	253	7.7	15.0
MPXV-USA_2022_MA001-158.t01__2521	CCU55528.1	17	64	182	8	47.059	27	9	0	7	23	27	43	2.4	19.2
MPXV-USA_2022_MA001-162.t01__2583	CCU55337.1	8	17	282	4	50.000	47	4	0	10	17	205	212	7.5	15.0
MPXV-USA_2022_MA001-162.t01__2586	CCU55339.1	14	24	145	8	57.143	58	6	0	2	15	130	143	1.1	17.7
MPXV-USA_2022_MA001-163.t01__2603	CCU55328.1	17	19	355	9	52.941	89	5	3	1	17	80	93	2.3	16.5
MPXV-USA_2022_MA001-164.t01__2627	CCU55406.1	30	61	729	10	33.333	49	20	0	21	50	342	371	0.099	23.1
MPXV-USA_2022_MA001-168.t01__2694	CCU55361.1	9	16	207	4	44.444	56	5	0	4	12	118	126	1.7	16.5
MPXV-USA_2022_MA001-173.t01__2761	CCU55539.1	14	22	345	8	57.143	64	6	0	4	17	124	137	0.46	18.9
MPXV-USA_2022_MA001-175.t01__2795	CCU55444.1	13	18	490	7	53.846	72	6	0	3	15	38	50	1.3	17.3
MPXV-USA_2022_MA001-178.t01__2839	CCU55506.1	7	23	441	4	57.143	30	3	0	8	14	137	143	16	15.0
MPXV-USA_2022_MA001-181.t01__2889	CCU55509.1	14	21	314	7	50.000	67	7	0	6	19	158	171	1.4	17.3
MPXV-USA_2022_MA001-182.t01__2973	CCU55428.1	12	19	149	4	33.333	63	8	0	1	12	52	63	2.7	16.5
MPXV-USA_2022_MA001-182.t01__2987	CCU55516.1	12	18	284	4	33.333	67	8	0	6	17	220	231	51	13.5
MPXV-USA_2022_MA001-182.t01__2991	CCU55520.1	7	10	1302	4	57.143	70	3	0	3	9	660	666	4.8	15.0
MPXV-USA_2022_MA001-190.t01__3083	CCU55365.1	15	23	596	6	40.000	65	9	0	5	19	287	301	1.7	17.3
```
