## Supplementary material for "Phylogeny-aware linear B-cell epitope predictor detects candidate targets for specific immune responses to Monkeypox virus": Akhmeta-virus_GCA_006452035.1_ASM645203v1_protein.faa.m8.best.match

```
MPXV-USA_2022_MA001-001.t01__4	AXN74786.1	12	23	250	10	83.333	52	2	0	1	12	59	70	0.069	21.2
MPXV-USA_2022_MA001-005.t01__80	AXN74801.1	19	25	168	9	47.368	76	10	0	4	22	135	153	0.29	19.6
MPXV-USA_2022_MA001-008.t01__95	AXN74804.1	24	24	247	20	83.333	100	4	0	1	24	51	74	8.94e-12	48.9
MPXV-USA_2022_MA001-010.t01__113	AXN74806.1	34	34	672	25	73.529	100	9	0	1	34	1	34	7.25e-13	52.8
MPXV-USA_2022_MA001-021.t01__324	AXN74820.1	16	16	446	13	81.250	100	3	0	1	16	383	398	5.18e-05	29.3
MPXV-USA_2022_MA001-026.t01__381	AXN74825.1	25	25	424	24	96.000	100	1	0	1	25	254	278	4.96e-13	52.8
MPXV-USA_2022_MA001-033.t01__491	AXN74833.1	14	17	322	12	85.714	82	2	0	1	14	227	240	7.99e-05	28.9
MPXV-USA_2022_MA001-035.t01__499	AXN74835.1	74	68	79	59	79.730	100	8	7	1	68	4	76	8.97e-35	106
MPXV-USA_2022_MA001-037.t01__507	AXN74837.1	31	31	212	28	90.323	100	3	0	1	31	72	102	1.26e-14	57.0
MPXV-USA_2022_MA001-039.t01__544	AXN74840.1	43	43	354	39	90.698	100	4	0	1	43	6	48	1.42e-21	77.4
MPXV-USA_2022_MA001-041.t01__596	AXN74842.1	36	36	372	34	94.444	100	2	0	1	36	62	97	2.99e-20	73.6
MPXV-USA_2022_MA001-042.t01__617	AXN74843.1	33	50	75	30	90.909	66	3	0	17	49	42	74	7.77e-17	60.5
MPXV-USA_2022_MA001-049.t01__708	AXN74850.1	37	37	190	35	94.595	100	2	0	1	37	150	186	2.59e-20	71.6
MPXV-USA_2022_MA001-054.t01__782	AXN74855.1	35	35	273	33	94.286	100	2	0	1	35	2	36	6.54e-20	72.0
MPXV-USA_2022_MA001-055.t01__812	AXN74856.1	57	57	1010	54	94.737	100	3	0	1	57	197	253	1.34e-32	110
MPXV-USA_2022_MA001-055.t01__837	AXN74856.1	25	25	1010	25	100.000	100	0	0	1	25	816	840	2.33e-13	53.5
MPXV-USA_2022_MA001-058.t01__900	AXN74859.1	17	17	664	16	94.118	100	1	0	1	17	624	640	5.81e-07	35.0
MPXV-USA_2022_MA001-062.t01__925	AXN74864.1	24	25	269	20	83.333	96	4	0	2	25	165	188	3.07e-09	42.0
MPXV-USA_2022_MA001-067.t01__1059	AXN74869.1	23	23	677	22	95.652	100	1	0	1	23	590	612	4.73e-11	47.0
MPXV-USA_2022_MA001-069.t01__1094	AXN74871.1	26	26	111	26	100.000	100	0	0	1	26	30	55	3.79e-15	56.2
MPXV-USA_2022_MA001-071.t01__1113	AXN74873.1	21	21	124	21	100.000	100	0	0	1	21	14	34	1.36e-10	44.3
MPXV-USA_2022_MA001-072.t01__1125	AXN74874.1	37	37	432	34	91.892	100	3	0	1	37	93	129	6.77e-19	70.1
MPXV-USA_2022_MA001-075.t01__1171	AXN74877.1	21	21	371	20	95.238	100	1	0	1	21	193	213	5.78e-10	43.9
MPXV-USA_2022_MA001-078.t01__1224	AXN74881.1	17	17	250	17	100.000	100	0	0	1	17	75	91	8.65e-09	40.0
MPXV-USA_2022_MA001-078.t01__1227	AXN74881.1	45	45	250	45	100.000	100	0	0	1	45	119	163	4.21e-29	96.3
MPXV-USA_2022_MA001-081.t01__1257	AXN74884.1	15	15	251	14	93.333	100	1	0	1	15	49	63	2.81e-06	33.1
MPXV-USA_2022_MA001-088.t01__1405	AXN74891.1	28	28	1286	25	89.286	100	3	0	1	28	1259	1286	6.06e-13	52.8
MPXV-USA_2022_MA001-096.t01__1515	AXN74900.1	27	27	842	26	96.296	100	1	0	1	27	17	43	2.75e-12	50.8
MPXV-USA_2022_MA001-096.t01__1563	AXN74900.1	37	37	842	37	100.000	100	0	0	1	37	794	830	8.85e-23	81.3
MPXV-USA_2022_MA001-100.t01__1628	AXN74904.1	60	60	785	60	100.000	100	0	0	1	60	606	665	2.54e-38	126
MPXV-USA_2022_MA001-105.t01__1697	AXN74909.1	25	25	248	25	100.000	100	0	0	1	25	128	152	7.12e-14	54.7
MPXV-USA_2022_MA001-106.t01__1722	AXN74910.1	28	28	631	27	96.429	100	1	0	1	28	322	349	3.23e-14	56.2
MPXV-USA_2022_MA001-107.t01__1741	AXN74911.1	34	34	287	33	97.059	100	1	0	1	34	88	121	7.22e-19	69.3
MPXV-USA_2022_MA001-108.t01__1760	AXN74913.1	13	13	551	13	100.000	100	0	0	1	13	106	118	3.46e-06	32.3
MPXV-USA_2022_MA001-113.t01__1869	AXN74918.1	24	24	282	19	79.167	100	5	0	1	24	226	249	3.78e-09	41.6
MPXV-USA_2022_MA001-114.t01__1875	AXN74919.1	23	23	164	23	100.000	100	0	0	1	23	88	110	3.10e-11	46.6
MPXV-USA_2022_MA001-115.t01__1888	AXN74920.1	17	17	372	17	100.000	100	0	0	1	17	186	202	1.70e-07	36.6
MPXV-USA_2022_MA001-116.t01__1904	AXN74921.1	15	15	710	15	100.000	100	0	0	1	15	13	27	3.06e-07	35.8
MPXV-USA_2022_MA001-119.t01__2009	AXN74924.1	15	15	892	15	100.000	100	0	0	1	15	569	583	1.64e-06	33.5
MPXV-USA_2022_MA001-128.t01__2131	AXN74933.1	19	19	494	19	100.000	100	0	0	1	19	408	426	8.66e-10	43.1
MPXV-USA_2022_MA001-131.t01__2163	AXN74937.1	21	21	426	21	100.000	100	0	0	1	21	279	299	1.09e-10	45.8
MPXV-USA_2022_MA001-133.t01__2179	AXN74939.1	18	18	382	18	100.000	100	0	0	1	18	4	21	4.93e-09	40.8
MPXV-USA_2022_MA001-133.t01__2201	AXN74939.1	42	42	382	41	97.619	100	1	0	1	42	341	382	4.45e-23	81.6
MPXV-USA_2022_MA001-134.t01__2223	AXN74940.1	16	16	1164	15	93.750	100	1	0	1	16	286	301	5.02e-07	35.0
MPXV-USA_2022_MA001-134.t01__2252	AXN74940.1	33	33	1164	30	90.909	100	3	0	1	33	975	1007	3.96e-17	64.7
MPXV-USA_2022_MA001-135.t01__2262	AXN74941.1	62	64	1213	47	75.806	97	15	0	3	64	875	936	5.37e-25	89.0
MPXV-USA_2022_MA001-136.t01__2263	AXN74941.1	67	69	1213	61	91.045	97	6	0	1	67	7	73	2.59e-37	124
MPXV-USA_2022_MA001-136.t01__2282	AXN74941.1	177	177	1213	154	87.006	100	22	1	1	177	399	574	7.11e-98	300
MPXV-USA_2022_MA001-136.t01__2285	AXN74941.1	71	71	1213	57	80.282	100	14	0	1	71	583	653	3.46e-27	95.5
MPXV-USA_2022_MA001-136.t01__2286	AXN74941.1	27	32	1213	19	70.370	84	8	0	1	27	655	681	3.07e-10	45.1
MPXV-USA_2022_MA001-138.t01__2312	AXN74943.1	28	28	110	22	78.571	100	6	0	1	28	19	46	3.45e-10	43.5
MPXV-USA_2022_MA001-154.t01__2475	AXN74962.1	26	34	75	20	76.923	76	6	0	8	33	45	70	1.82e-08	38.5
MPXV-USA_2022_MA001-155.t01__2493	AXN74963.1	16	18	344	16	100.000	89	0	0	1	16	329	344	1.08e-08	40.0
MPXV-USA_2022_MA001-158.t01__2521	AXN74967.1	64	64	204	61	95.312	100	3	0	1	64	126	189	1.17e-39	122
MPXV-USA_2022_MA001-162.t01__2583	AXN74974.1	15	17	313	15	100.000	88	0	0	3	17	150	164	1.19e-06	34.3
MPXV-USA_2022_MA001-162.t01__2586	AXN74974.1	24	24	313	21	87.500	100	2	1	1	24	201	223	2.37e-08	39.3
MPXV-USA_2022_MA001-163.t01__2603	AXN74976.1	19	19	300	19	100.000	100	0	0	1	19	203	221	7.69e-11	46.2
MPXV-USA_2022_MA001-164.t01__2627	AXN74977.1	61	61	504	35	57.377	97	23	3	1	59	293	352	9.09e-14	56.6
MPXV-USA_2022_MA001-168.t01__2694	AXN74981.1	16	16	181	15	93.750	100	1	0	1	16	91	106	5.43e-07	35.0
MPXV-USA_2022_MA001-173.t01__2761	AXN74987.1	22	22	344	18	81.818	100	4	0	1	22	40	61	3.84e-07	35.8
MPXV-USA_2022_MA001-175.t01__2795	AXN74989.1	18	18	328	15	83.333	100	3	0	1	18	61	78	5.44e-07	35.0
MPXV-USA_2022_MA001-178.t01__2839	AXN74993.1	23	23	797	23	100.000	100	0	0	1	23	472	494	4.13e-12	50.1
MPXV-USA_2022_MA001-181.t01__2889	AXN74969.1	11	21	554	5	45.455	52	6	0	10	20	69	79	2.9	16.5
MPXV-USA_2022_MA001-182.t01__2973	AXN74997.1	19	19	1925	12	63.158	100	7	0	1	19	1494	1512	3.36e-05	30.0
MPXV-USA_2022_MA001-182.t01__2987	AXN74997.1	18	18	1925	18	100.000	100	0	0	1	18	1668	1685	8.50e-08	37.4
MPXV-USA_2022_MA001-182.t01__2991	AXN74997.1	10	10	1925	9	90.000	100	1	0	1	10	1825	1834	0.002	24.3
MPXV-USA_2022_MA001-190.t01__3083	AXN74786.1	12	23	250	10	83.333	52	2	0	1	12	59	70	0.069	21.2
```
