## Supplementary material for "Phylogeny-aware linear B-cell epitope predictor detects candidate targets for specific immune responses to Monkeypox virus": Akhmeta-virus_GCA_008690515.1_ASM869051v1_protein.faa.m8.best.match

```
MPXV-USA_2022_MA001-001.t01__4	QEQ49764.1	12	23	250	10	83.333	52	2	0	1	12	59	70	0.066	21.2
MPXV-USA_2022_MA001-005.t01__80	QEQ49779.1	24	25	170	18	75.000	96	6	0	1	24	134	157	0.002	25.4
MPXV-USA_2022_MA001-008.t01__95	QEQ49782.1	24	24	242	22	91.667	100	2	0	1	24	52	75	3.46e-13	52.8
MPXV-USA_2022_MA001-010.t01__113	QEQ49784.1	34	34	672	26	76.471	100	8	0	1	34	1	34	2.05e-13	54.3
MPXV-USA_2022_MA001-021.t01__324	QEQ49798.1	16	16	446	14	87.500	100	2	0	1	16	383	398	1.40e-05	31.2
MPXV-USA_2022_MA001-026.t01__381	QEQ49803.1	25	25	424	24	96.000	100	1	0	1	25	254	278	4.35e-13	52.8
MPXV-USA_2022_MA001-033.t01__491	QEQ49811.1	14	17	322	12	85.714	82	2	0	1	14	227	240	7.87e-05	28.9
MPXV-USA_2022_MA001-035.t01__499	QEQ49813.1	78	68	87	59	75.641	100	8	11	1	68	8	84	2.24e-34	105
MPXV-USA_2022_MA001-037.t01__507	QEQ49815.1	31	31	212	28	90.323	100	3	0	1	31	72	102	1.24e-14	57.0
MPXV-USA_2022_MA001-039.t01__544	QEQ49817.1	43	43	354	39	90.698	100	4	0	1	43	6	48	1.46e-21	77.4
MPXV-USA_2022_MA001-041.t01__596	QEQ49819.1	36	36	372	34	94.444	100	2	0	1	36	62	97	2.95e-20	73.6
MPXV-USA_2022_MA001-042.t01__617	QEQ49820.1	33	50	75	30	90.909	66	3	0	17	49	42	74	7.66e-17	60.5
MPXV-USA_2022_MA001-049.t01__708	QEQ49827.1	37	37	190	35	94.595	100	2	0	1	37	150	186	2.56e-20	71.6
MPXV-USA_2022_MA001-054.t01__782	QEQ49832.1	35	35	273	33	94.286	100	2	0	1	35	2	36	6.31e-20	72.0
MPXV-USA_2022_MA001-055.t01__812	QEQ49833.1	57	57	1010	54	94.737	100	3	0	1	57	197	253	1.04e-32	110
MPXV-USA_2022_MA001-055.t01__837	QEQ49833.1	25	25	1010	25	100.000	100	0	0	1	25	816	840	2.30e-13	53.5
MPXV-USA_2022_MA001-058.t01__900	QEQ49836.1	17	17	666	16	94.118	100	1	0	1	17	626	642	5.72e-07	35.0
MPXV-USA_2022_MA001-062.t01__925	QEQ49840.1	24	25	269	20	83.333	96	4	0	2	25	165	188	3.03e-09	42.0
MPXV-USA_2022_MA001-067.t01__1059	QEQ49845.1	23	23	677	21	91.304	100	2	0	1	23	590	612	1.95e-10	45.1
MPXV-USA_2022_MA001-069.t01__1094	QEQ49847.1	26	26	111	26	100.000	100	0	0	1	26	30	55	4.08e-15	55.8
MPXV-USA_2022_MA001-071.t01__1113	QEQ49849.1	21	21	124	21	100.000	100	0	0	1	21	14	34	1.34e-10	44.3
MPXV-USA_2022_MA001-072.t01__1125	QEQ49850.1	37	37	432	34	91.892	100	3	0	1	37	93	129	5.99e-19	70.1
MPXV-USA_2022_MA001-075.t01__1171	QEQ49853.1	21	21	371	20	95.238	100	1	0	1	21	193	213	5.70e-10	43.9
MPXV-USA_2022_MA001-078.t01__1224	QEQ49856.1	17	17	250	17	100.000	100	0	0	1	17	75	91	8.53e-09	40.0
MPXV-USA_2022_MA001-078.t01__1227	QEQ49856.1	45	45	250	45	100.000	100	0	0	1	45	119	163	4.15e-29	96.3
MPXV-USA_2022_MA001-081.t01__1257	QEQ49859.1	15	15	251	14	93.333	100	1	0	1	15	49	63	2.77e-06	33.1
MPXV-USA_2022_MA001-088.t01__1405	QEQ49866.1	28	28	1286	26	92.857	100	2	0	1	28	1259	1286	1.32e-13	54.3
MPXV-USA_2022_MA001-096.t01__1515	QEQ49875.1	27	27	842	26	96.296	100	1	0	1	27	17	43	2.71e-12	50.8
MPXV-USA_2022_MA001-096.t01__1563	QEQ49875.1	37	37	842	37	100.000	100	0	0	1	37	794	830	8.73e-23	81.3
MPXV-USA_2022_MA001-100.t01__1628	QEQ49879.1	60	60	785	60	100.000	100	0	0	1	60	606	665	2.50e-38	126
MPXV-USA_2022_MA001-105.t01__1697	QEQ49884.1	25	25	249	25	100.000	100	0	0	1	25	129	153	6.19e-14	55.1
MPXV-USA_2022_MA001-106.t01__1722	QEQ49885.1	28	28	631	27	96.429	100	1	0	1	28	322	349	3.19e-14	56.2
MPXV-USA_2022_MA001-107.t01__1741	QEQ49886.1	34	34	287	33	97.059	100	1	0	1	34	88	121	7.80e-19	68.9
MPXV-USA_2022_MA001-108.t01__1760	QEQ49887.1	13	13	551	13	100.000	100	0	0	1	13	106	118	3.55e-06	32.3
MPXV-USA_2022_MA001-113.t01__1869	QEQ49892.1	24	24	281	19	79.167	100	5	0	1	24	225	248	3.80e-09	41.6
MPXV-USA_2022_MA001-114.t01__1875	QEQ49893.1	23	23	164	23	100.000	100	0	0	1	23	88	110	3.05e-11	46.6
MPXV-USA_2022_MA001-115.t01__1888	QEQ49894.1	17	17	372	17	100.000	100	0	0	1	17	186	202	1.67e-07	36.6
MPXV-USA_2022_MA001-116.t01__1904	QEQ49895.1	15	15	710	15	100.000	100	0	0	1	15	13	27	3.02e-07	35.8
MPXV-USA_2022_MA001-119.t01__2009	QEQ49898.1	15	15	892	15	100.000	100	0	0	1	15	569	583	1.73e-06	33.5
MPXV-USA_2022_MA001-128.t01__2131	QEQ49907.1	19	19	494	19	100.000	100	0	0	1	19	408	426	8.45e-10	43.1
MPXV-USA_2022_MA001-131.t01__2163	QEQ49910.1	21	21	426	21	100.000	100	0	0	1	21	279	299	8.84e-11	46.2
MPXV-USA_2022_MA001-133.t01__2179	QEQ49912.1	18	18	382	18	100.000	100	0	0	1	18	4	21	3.15e-08	38.5
MPXV-USA_2022_MA001-133.t01__2201	QEQ49912.1	42	42	382	41	97.619	100	1	0	1	42	341	382	4.52e-23	81.6
MPXV-USA_2022_MA001-134.t01__2223	QEQ49913.1	16	16	1164	15	93.750	100	1	0	1	16	286	301	4.95e-07	35.0
MPXV-USA_2022_MA001-134.t01__2252	QEQ49913.1	33	33	1164	30	90.909	100	3	0	1	33	975	1007	4.02e-17	64.7
MPXV-USA_2022_MA001-135.t01__2262	QEQ49914.1	62	64	1197	47	75.806	97	15	0	3	64	874	935	5.95e-25	88.6
MPXV-USA_2022_MA001-136.t01__2263	QEQ49914.1	67	69	1197	61	91.045	97	6	0	1	67	7	73	2.51e-37	124
MPXV-USA_2022_MA001-136.t01__2282	QEQ49914.1	177	177	1197	154	87.006	100	22	1	1	177	398	573	7.06e-98	300
MPXV-USA_2022_MA001-136.t01__2285	QEQ49914.1	71	71	1197	57	80.282	100	14	0	1	71	582	652	3.25e-27	95.5
MPXV-USA_2022_MA001-136.t01__2286	QEQ49914.1	27	32	1197	19	70.370	84	8	0	1	27	654	680	3.37e-10	45.1
MPXV-USA_2022_MA001-138.t01__2312	QEQ49916.1	28	28	110	22	78.571	100	6	0	1	28	19	46	3.40e-10	43.5
MPXV-USA_2022_MA001-154.t01__2475	QEQ49910.1	22	34	426	10	45.455	65	12	0	7	28	258	279	0.86	18.9
MPXV-USA_2022_MA001-155.t01__2493	QEQ49935.1	16	18	344	16	100.000	89	0	0	1	16	329	344	1.07e-08	40.0
MPXV-USA_2022_MA001-158.t01__2521	QEQ49939.1	64	64	204	61	95.312	100	3	0	1	64	126	189	1.15e-39	122
MPXV-USA_2022_MA001-162.t01__2583	QEQ49946.1	15	17	313	15	100.000	88	0	0	3	17	150	164	1.15e-06	34.3
MPXV-USA_2022_MA001-162.t01__2586	QEQ49946.1	24	24	313	20	83.333	100	3	1	1	24	201	223	8.94e-08	37.7
MPXV-USA_2022_MA001-163.t01__2603	QEQ49948.1	19	19	299	19	100.000	100	0	0	1	19	203	221	6.81e-11	46.2
MPXV-USA_2022_MA001-164.t01__2627	QEQ49949.1	61	61	504	35	57.377	97	23	3	1	59	293	352	8.45e-14	57.0
MPXV-USA_2022_MA001-168.t01__2694	QEQ49953.1	16	16	181	15	93.750	100	1	0	1	16	91	106	5.30e-07	35.0
MPXV-USA_2022_MA001-173.t01__2761	QEQ49959.1	22	22	344	17	77.273	100	5	0	1	22	40	61	1.52e-06	34.3
MPXV-USA_2022_MA001-175.t01__2795	QEQ49961.1	17	18	329	14	82.353	94	3	0	2	18	63	79	1.79e-06	33.9
MPXV-USA_2022_MA001-178.t01__2839	QEQ49965.1	23	23	798	22	95.652	100	1	0	1	23	474	496	1.54e-11	48.1
MPXV-USA_2022_MA001-181.t01__2889	QEQ49941.1	11	21	554	5	45.455	52	6	0	10	20	69	79	2.8	16.5
MPXV-USA_2022_MA001-182.t01__2973	QEQ49968.1	19	19	1925	12	63.158	100	7	0	1	19	1494	1512	3.45e-05	30.0
MPXV-USA_2022_MA001-182.t01__2987	QEQ49968.1	18	18	1925	18	100.000	100	0	0	1	18	1668	1685	8.14e-08	37.4
MPXV-USA_2022_MA001-182.t01__2991	QEQ49968.1	10	10	1925	9	90.000	100	1	0	1	10	1825	1834	0.002	24.3
MPXV-USA_2022_MA001-190.t01__3083	QEQ49764.1	12	23	250	10	83.333	52	2	0	1	12	59	70	0.066	21.2
```
