## Supplementary material for "Phylogeny-aware linear B-cell epitope predictor detects candidate targets for specific immune responses to Monkeypox virus": Albatrosspox-virus_GCA_023528145.1_Spades_protein.faa.m8.best.match

```
MPXV-USA_2022_MA001-001.t01__4	QRM16285.1	17	23	544	6	35.294	74	11	0	6	22	508	524	1.4	18.1
MPXV-USA_2022_MA001-005.t01__80	QRM16099.1	17	25	1812	8	47.059	68	9	0	1	17	918	934	0.42	19.6
MPXV-USA_2022_MA001-008.t01__95	QRM16003.1	17	24	201	7	41.176	71	10	0	5	21	83	99	0.61	19.2
MPXV-USA_2022_MA001-010.t01__113	QRM16181.1	38	34	356	12	31.579	100	22	4	1	34	49	86	3.3	17.7
MPXV-USA_2022_MA001-021.t01__324	QRM16260.1	14	16	594	6	42.857	88	8	0	2	15	447	460	2.2	16.9
MPXV-USA_2022_MA001-026.t01__381	QRM16100.1	24	25	378	9	37.500	96	15	0	1	24	246	269	6.85e-04	27.3
MPXV-USA_2022_MA001-033.t01__491	QRM16243.1	15	17	269	7	46.667	88	8	0	3	17	91	105	2.4	16.9
MPXV-USA_2022_MA001-035.t01__499	QRM16153.1	44	68	799	14	31.818	62	28	2	1	42	282	325	0.12	23.5
MPXV-USA_2022_MA001-037.t01__507	QRM16104.1	24	31	213	8	33.333	77	16	0	1	24	72	95	0.081	21.9
MPXV-USA_2022_MA001-039.t01__544	QRM16036.1	36	43	635	11	30.556	79	23	2	8	41	329	364	0.82	20.0
MPXV-USA_2022_MA001-041.t01__596	QRM16172.1	19	36	472	8	42.105	53	11	0	2	20	79	97	0.13	21.9
MPXV-USA_2022_MA001-042.t01__617	QRM16278.1	28	50	196	11	39.286	54	16	1	7	33	141	168	0.043	23.9
MPXV-USA_2022_MA001-049.t01__708	QRM16008.1	32	37	801	9	28.125	86	23	0	3	34	733	764	2.8	18.1
MPXV-USA_2022_MA001-054.t01__782	QRM16036.1	18	35	635	8	44.444	51	10	0	17	34	546	563	0.39	20.4
MPXV-USA_2022_MA001-055.t01__812	QRM16086.1	54	57	988	18	33.333	95	27	9	4	57	197	241	2.10e-04	30.8
MPXV-USA_2022_MA001-055.t01__837	QRM16086.1	20	25	988	16	80.000	80	4	0	6	25	805	824	7.02e-08	38.5
MPXV-USA_2022_MA001-058.t01__900	QRM16092.1	14	17	182	7	50.000	82	7	0	1	14	108	121	0.28	19.6
MPXV-USA_2022_MA001-062.t01__925	QRM16231.1	10	25	383	7	70.000	40	3	0	2	11	194	203	1.9	17.7
MPXV-USA_2022_MA001-067.t01__1059	QRM16120.1	11	23	1825	6	54.545	48	5	0	4	14	538	548	1.1	18.5
MPXV-USA_2022_MA001-069.t01__1094	QRM16089.1	27	26	1912	8	29.630	96	17	2	1	25	464	490	1.8	18.1
MPXV-USA_2022_MA001-071.t01__1113	QRM16021.1	15	21	565	7	46.667	71	8	0	1	15	218	232	1.7	17.7
MPXV-USA_2022_MA001-072.t01__1125	QRM16010.1	17	37	352	7	41.176	46	10	0	8	24	199	215	3.1	18.1
MPXV-USA_2022_MA001-075.t01__1171	QRM16120.1	11	21	1825	7	63.636	52	4	0	5	15	1658	1668	0.90	18.5
MPXV-USA_2022_MA001-078.t01__1224	QRM16139.1	16	17	243	9	56.250	94	7	0	2	17	76	91	0.003	25.0
MPXV-USA_2022_MA001-078.t01__1227	QRM16139.1	44	45	243	21	47.727	98	23	0	2	45	120	163	6.35e-12	50.8
MPXV-USA_2022_MA001-081.t01__1257	QRM16185.1	9	15	423	8	88.889	60	1	0	3	11	129	137	0.40	18.9
MPXV-USA_2022_MA001-088.t01__1405	QRM16119.1	26	28	1936	10	38.462	93	16	0	3	28	1826	1851	0.99	18.9
MPXV-USA_2022_MA001-096.t01__1515	QRM15985.1	14	27	382	7	50.000	52	7	0	14	27	113	126	7.3	16.5
MPXV-USA_2022_MA001-096.t01__1563	QRM16158.1	36	37	846	20	55.556	95	15	1	3	37	799	834	9.30e-09	42.0
MPXV-USA_2022_MA001-100.t01__1628	QRM16046.1	60	60	794	33	55.000	100	24	3	1	60	607	663	8.60e-18	68.6
MPXV-USA_2022_MA001-105.t01__1697	QRM16037.1	21	25	228	13	61.905	84	8	0	5	25	123	143	4.24e-05	30.8
MPXV-USA_2022_MA001-106.t01__1722	QRM16036.1	22	28	635	11	50.000	79	11	0	1	22	321	342	0.002	26.6
MPXV-USA_2022_MA001-107.t01__1741	QRM16033.1	34	34	289	22	64.706	100	12	0	1	34	89	122	1.63e-09	43.9
MPXV-USA_2022_MA001-108.t01__1760	QRM16032.1	11	13	551	7	63.636	85	4	0	2	12	109	119	0.014	22.7
MPXV-USA_2022_MA001-113.t01__1869	QRM16050.1	11	24	395	6	54.545	46	5	0	12	22	230	240	18	15.4
MPXV-USA_2022_MA001-114.t01__1875	QRM16211.1	23	23	169	16	69.565	100	7	0	1	23	92	114	1.36e-07	37.7
MPXV-USA_2022_MA001-115.t01__1888	QRM16212.1	16	17	373	7	43.750	94	9	0	1	16	187	202	0.99	18.1
MPXV-USA_2022_MA001-116.t01__1904	QRM16120.1	10	15	1825	5	50.000	67	5	0	5	14	1666	1675	3.8	16.2
MPXV-USA_2022_MA001-119.t01__2009	QRM16216.1	14	15	893	11	78.571	93	3	0	1	14	569	582	8.84e-04	26.6
MPXV-USA_2022_MA001-128.t01__2131	QRM16226.1	13	19	462	9	69.231	68	4	0	1	13	404	416	4.23e-04	27.7
MPXV-USA_2022_MA001-131.t01__2163	QRM16024.1	16	21	283	6	37.500	76	10	0	1	16	262	277	3.1	16.9
MPXV-USA_2022_MA001-133.t01__2179	QRM16231.1	18	18	383	12	66.667	100	6	0	1	18	4	21	1.82e-04	28.5
MPXV-USA_2022_MA001-133.t01__2201	QRM16231.1	41	42	383	17	41.463	98	24	0	1	41	341	381	4.66e-07	37.4
MPXV-USA_2022_MA001-134.t01__2223	QRM16232.1	15	16	1157	8	53.333	94	7	0	1	15	277	291	0.18	20.0
MPXV-USA_2022_MA001-134.t01__2252	QRM16232.1	33	33	1157	19	57.576	100	14	0	1	33	967	999	4.31e-11	48.1
MPXV-USA_2022_MA001-135.t01__2262	QRM15968.1	22	64	688	8	36.364	34	14	0	8	29	547	568	2.9	19.6
MPXV-USA_2022_MA001-136.t01__2263	QRM16233.1	52	69	601	21	40.385	74	27	4	1	51	8	56	3.39e-05	33.5
MPXV-USA_2022_MA001-136.t01__2282	QRM16131.1	124	177	346	33	26.613	66	80	11	14	129	129	249	1.3	22.7
MPXV-USA_2022_MA001-136.t01__2285	QRM16169.1	71	71	382	22	30.986	85	36	13	7	66	109	177	0.050	24.6
MPXV-USA_2022_MA001-136.t01__2286	QRM16034.1	17	32	313	7	41.176	53	10	0	15	31	145	161	1.4	18.5
MPXV-USA_2022_MA001-138.t01__2312	QRM15972.1	8	28	168	6	75.000	29	2	0	17	24	41	48	4.1	17.3
MPXV-USA_2022_MA001-154.t01__2475	QRM16064.1	15	34	195	6	40.000	44	9	0	19	33	27	41	1.7	18.5
MPXV-USA_2022_MA001-155.t01__2493	QRM16023.1	7	18	358	5	71.429	39	2	0	9	15	350	356	1.2	17.7
MPXV-USA_2022_MA001-158.t01__2521	QRM16136.1	62	64	212	22	35.484	91	36	4	1	58	129	190	4.07e-04	30.0
MPXV-USA_2022_MA001-162.t01__2583	QRM16216.1	14	17	893	7	50.000	82	7	0	1	14	438	451	1.3	17.7
MPXV-USA_2022_MA001-162.t01__2586	QRM16094.1	13	24	472	6	46.154	54	7	0	3	15	251	263	2.9	17.3
MPXV-USA_2022_MA001-163.t01__2603	QRM16255.1	19	19	305	15	78.947	100	4	0	1	19	217	235	1.34e-07	37.4
MPXV-USA_2022_MA001-164.t01__2627	QRM16089.1	23	61	1912	11	47.826	36	11	1	21	42	1020	1042	0.50	21.6
MPXV-USA_2022_MA001-168.t01__2694	QRM16089.1	6	16	1912	4	66.667	38	2	0	7	12	1424	1429	26	14.2
MPXV-USA_2022_MA001-173.t01__2761	QRM16089.1	15	22	1912	6	40.000	68	9	0	7	21	60	74	9.2	15.8
MPXV-USA_2022_MA001-175.t01__2795	QRM16124.1	16	18	166	5	31.250	89	11	0	3	18	125	140	3.2	16.5
MPXV-USA_2022_MA001-178.t01__2839	QRM16205.1	15	23	323	6	40.000	65	9	0	5	19	286	300	7.7	16.2
MPXV-USA_2022_MA001-181.t01__2889	QRM15968.1	22	21	688	9	40.909	95	11	2	2	21	552	573	0.68	18.9
MPXV-USA_2022_MA001-182.t01__2973	QRM16150.1	11	19	189	6	54.545	58	5	0	7	17	178	188	2.9	16.9
MPXV-USA_2022_MA001-182.t01__2987	QRM16091.1	18	18	1899	15	83.333	100	3	0	1	18	1652	1669	4.23e-06	33.1
MPXV-USA_2022_MA001-182.t01__2991	QRM16131.1	8	10	346	5	62.500	80	3	0	1	8	64	71	2.4	16.2
MPXV-USA_2022_MA001-190.t01__3083	QRM16285.1	17	23	544	6	35.294	74	11	0	6	22	508	524	1.4	18.1
```
