## Supplementary material for "Phylogeny-aware linear B-cell epitope predictor detects candidate targets for specific immune responses to Monkeypox virus": Amsacta-moorei-entomopoxvirus_GCA_000837185.1_ViralProj14097_protein.faa.m8.best.match

```
MPXV-USA_2022_MA001-001.t01__4	AAG02828.1	15	23	567	5	33.333	65	10	0	6	20	92	106	3.2	16.5
MPXV-USA_2022_MA001-005.t01__80	AAG02735.1	19	25	290	5	26.316	76	14	0	2	20	177	195	3.4	16.5
MPXV-USA_2022_MA001-008.t01__95	AAG02862.1	13	24	1238	5	38.462	54	8	0	11	23	331	343	1.5	17.7
MPXV-USA_2022_MA001-010.t01__113	AAG02963.1	21	34	125	8	38.095	62	13	0	6	26	86	106	0.27	20.4
MPXV-USA_2022_MA001-021.t01__324	AAG02917.1	9	16	140	5	55.556	56	4	0	3	11	31	39	2.1	16.5
MPXV-USA_2022_MA001-026.t01__381	AAG02843.1	18	25	215	8	44.444	64	8	2	7	22	99	116	1.1	18.1
MPXV-USA_2022_MA001-033.t01__491	AAG02980.1	8	17	518	3	37.500	47	5	0	1	8	1	8	3.7	15.8
MPXV-USA_2022_MA001-035.t01__499	AAG02711.1	32	68	350	9	28.125	47	23	0	13	44	311	342	0.52	21.2
MPXV-USA_2022_MA001-037.t01__507	AAG02949.1	25	31	248	10	40.000	81	15	0	1	25	82	106	0.16	20.8
MPXV-USA_2022_MA001-039.t01__544	AAG02758.1	39	43	333	10	25.641	91	16	13	5	43	271	296	1.5	18.9
MPXV-USA_2022_MA001-041.t01__596	AAG02841.1	18	36	872	8	44.444	50	10	0	3	20	719	736	0.46	20.0
MPXV-USA_2022_MA001-042.t01__617	AAG02876.1	24	50	531	7	29.167	48	17	0	26	49	340	363	0.079	22.7
MPXV-USA_2022_MA001-049.t01__708	AAG02795.1	25	37	104	8	32.000	68	17	0	10	34	33	57	0.37	20.0
MPXV-USA_2022_MA001-054.t01__782	AAG02920.1	34	35	404	11	32.353	94	22	1	2	34	266	299	0.51	19.6
MPXV-USA_2022_MA001-055.t01__812	AAG02772.1	20	57	1196	8	40.000	35	12	0	18	37	791	810	0.40	21.2
MPXV-USA_2022_MA001-055.t01__837	AAG02756.1	15	25	1105	8	53.333	60	7	0	11	25	921	935	0.41	19.2
MPXV-USA_2022_MA001-058.t01__900	AAG02791.1	11	17	204	6	54.545	65	5	0	1	11	172	182	1.3	17.3
MPXV-USA_2022_MA001-062.t01__925	AAG02836.1	13	25	1384	8	61.538	52	5	0	13	25	526	538	0.84	18.5
MPXV-USA_2022_MA001-067.t01__1059	AAG02845.1	21	23	1149	10	47.619	83	9	2	1	19	833	853	4.5	16.2
MPXV-USA_2022_MA001-069.t01__1094	AAG02787.1	10	26	720	5	50.000	38	5	0	5	14	463	472	8.8	15.8
MPXV-USA_2022_MA001-071.t01__1113	AAG02941.1	17	21	225	7	41.176	81	10	0	5	21	132	148	1.5	17.3
MPXV-USA_2022_MA001-072.t01__1125	AAG02930.1	13	37	190	7	53.846	35	6	0	17	29	122	134	5.9	16.9
MPXV-USA_2022_MA001-075.t01__1171	AAG02802.1	16	21	337	5	31.250	76	11	0	2	17	120	135	16	14.6
MPXV-USA_2022_MA001-078.t01__1224	AAG02772.1	13	17	1196	5	38.462	76	8	0	1	13	69	81	7.0	15.4
MPXV-USA_2022_MA001-078.t01__1227	AAG02949.1	45	45	248	20	44.444	100	23	2	1	45	121	163	2.94e-08	40.4
MPXV-USA_2022_MA001-081.t01__1257	AAG02725.1	8	15	524	4	50.000	53	4	0	2	9	110	117	2.9	15.8
MPXV-USA_2022_MA001-088.t01__1405	AAG02913.1	17	28	476	8	47.059	61	9	0	11	27	226	242	2.3	17.3
MPXV-USA_2022_MA001-096.t01__1515	AAG02816.1	15	27	362	10	66.667	52	4	1	9	22	181	195	1.6	17.7
MPXV-USA_2022_MA001-096.t01__1563	AAG02708.1	20	37	143	8	40.000	54	12	0	16	35	11	30	4.3	17.3
MPXV-USA_2022_MA001-100.t01__1628	AAG02793.1	60	60	726	19	31.667	97	39	2	2	59	634	693	3.02e-04	30.0
MPXV-USA_2022_MA001-105.t01__1697	AAG02839.1	15	25	287	8	53.333	60	7	0	9	23	34	48	0.36	19.2
MPXV-USA_2022_MA001-106.t01__1722	AAG02923.1	18	28	246	7	38.889	64	11	0	1	18	107	124	0.81	18.5
MPXV-USA_2022_MA001-107.t01__1741	AAG02980.1	28	34	518	11	39.286	82	15	2	5	32	492	517	5.1	16.9
MPXV-USA_2022_MA001-108.t01__1760	AAG02939.1	10	13	208	6	60.000	77	4	0	4	13	59	68	1.3	16.9
MPXV-USA_2022_MA001-113.t01__1869	AAG02916.1	24	24	612	7	29.167	100	17	0	1	24	129	152	4.8	16.2
MPXV-USA_2022_MA001-114.t01__1875	AAG02872.1	14	23	237	8	57.143	61	6	0	4	17	101	114	0.081	21.2
MPXV-USA_2022_MA001-115.t01__1888	AAG02880.1	16	17	670	9	56.250	94	7	0	1	16	441	456	0.45	18.5
MPXV-USA_2022_MA001-116.t01__1904	AAG02772.1	13	15	1196	4	30.769	87	9	0	1	13	324	336	1.3	16.9
MPXV-USA_2022_MA001-119.t01__2009	AAG02875.1	8	15	75	5	62.500	53	3	0	4	11	44	51	13	14.6
MPXV-USA_2022_MA001-128.t01__2131	AAG02946.1	8	19	266	4	50.000	42	4	0	3	10	233	240	8.5	15.0
MPXV-USA_2022_MA001-131.t01__2163	AAG02970.1	14	21	279	8	57.143	57	4	2	4	15	96	109	4.1	16.2
MPXV-USA_2022_MA001-133.t01__2179	AAG02940.1	15	18	237	6	40.000	83	9	0	3	17	124	138	1.8	16.9
MPXV-USA_2022_MA001-133.t01__2201	AAG02918.1	17	42	284	8	47.059	40	9	0	6	22	205	221	0.68	19.6
MPXV-USA_2022_MA001-134.t01__2223	AAG02772.1	13	16	1196	4	30.769	81	9	0	1	13	289	301	5.1	15.4
MPXV-USA_2022_MA001-134.t01__2252	AAG02772.1	28	33	1196	12	42.857	85	16	0	6	33	1008	1035	2.93e-04	28.5
MPXV-USA_2022_MA001-135.t01__2262	AAG02811.1	64	64	767	20	31.250	94	39	5	3	62	388	450	2.2	19.6
MPXV-USA_2022_MA001-136.t01__2263	AAG02927.1	25	69	1301	8	32.000	36	17	0	13	37	244	268	3.1	19.2
MPXV-USA_2022_MA001-136.t01__2282	AAG02745.1	21	177	532	9	42.857	12	12	0	4	24	475	495	0.58	23.5
MPXV-USA_2022_MA001-136.t01__2285	AAG02756.1	26	71	1105	5	19.231	37	21	0	31	56	1073	1098	6.6	18.5
MPXV-USA_2022_MA001-136.t01__2286	AAG02747.1	26	32	213	8	30.769	81	18	0	6	31	42	67	9.9	15.8
MPXV-USA_2022_MA001-138.t01__2312	AAG02900.1	23	28	472	7	30.435	82	16	0	1	23	325	347	3.7	16.9
MPXV-USA_2022_MA001-154.t01__2475	AAG02793.1	21	34	726	7	33.333	62	14	0	13	33	468	488	0.67	19.2
MPXV-USA_2022_MA001-155.t01__2493	AAG02838.1	14	18	207	5	35.714	78	9	0	4	17	40	53	9.3	15.0
MPXV-USA_2022_MA001-158.t01__2521	AAG02757.1	50	64	349	16	32.000	78	34	0	15	64	184	233	0.38	21.6
MPXV-USA_2022_MA001-162.t01__2583	AAG02720.1	11	17	486	6	54.545	65	5	0	3	13	222	232	15	14.6
MPXV-USA_2022_MA001-162.t01__2586	AAG02927.1	7	24	1301	4	57.143	29	3	0	6	12	700	706	6.2	15.8
MPXV-USA_2022_MA001-163.t01__2603	AAG02927.1	7	19	1301	5	71.429	37	2	0	11	17	722	728	1.6	16.9
MPXV-USA_2022_MA001-164.t01__2627	AAG02731.1	18	61	453	9	50.000	30	9	0	38	55	277	294	0.42	21.2
MPXV-USA_2022_MA001-168.t01__2694	AAG02787.1	10	16	720	5	50.000	63	5	0	6	15	528	537	2.5	16.2
MPXV-USA_2022_MA001-173.t01__2761	AAG02923.1	13	22	246	7	53.846	59	6	0	2	14	234	246	2.6	16.9
MPXV-USA_2022_MA001-175.t01__2795	AAG02859.1	7	18	468	5	71.429	39	2	0	9	15	376	382	7.7	15.4
MPXV-USA_2022_MA001-178.t01__2839	AAG02896.1	15	23	61	8	53.333	65	7	0	9	23	36	50	0.38	19.2
MPXV-USA_2022_MA001-181.t01__2889	AAG02739.1	17	21	429	7	41.176	81	10	0	3	19	328	344	0.20	19.6
MPXV-USA_2022_MA001-182.t01__2973	AAG02709.1	14	19	815	5	35.714	74	9	0	2	15	724	737	4.0	15.8
MPXV-USA_2022_MA001-182.t01__2987	AAG02825.1	11	18	358	5	45.455	61	6	0	2	12	138	148	14	14.6
MPXV-USA_2022_MA001-182.t01__2991	AAG02887.1	8	10	464	6	75.000	80	2	0	1	8	327	334	1.4	16.2
MPXV-USA_2022_MA001-190.t01__3083	AAG02828.1	15	23	567	5	33.333	65	10	0	6	20	92	106	3.2	16.5
```
