## Supplementary material for "Phylogeny-aware linear B-cell epitope predictor detects candidate targets for specific immune responses to Monkeypox virus": Anomala-cuprea-entomopoxvirus_GCA_000916855.1_ViralProj237470_protein.faa.m8.best.match

```
MPXV-USA_2022_MA001-001.t01__4	BAO49525.1	20	23	211	7	35.000	87	13	0	1	20	140	159	4.0	16.2
MPXV-USA_2022_MA001-005.t01__80	BAO49405.1	9	25	191	5	55.556	36	4	0	16	24	177	185	3.2	16.9
MPXV-USA_2022_MA001-008.t01__95	BAO49562.1	16	24	93	6	37.500	67	10	0	6	21	58	73	1.2	17.7
MPXV-USA_2022_MA001-010.t01__113	BAO49494.1	33	34	964	8	24.242	97	25	0	1	33	92	124	1.7	18.1
MPXV-USA_2022_MA001-021.t01__324	BAO49531.1	10	16	50	5	50.000	63	5	0	2	11	1	10	1.7	16.5
MPXV-USA_2022_MA001-026.t01__381	BAO49443.1	12	25	110	5	41.667	48	7	0	4	15	79	90	2.1	17.3
MPXV-USA_2022_MA001-033.t01__491	BAO49573.1	13	17	110	5	38.462	76	8	0	1	13	53	65	2.4	16.5
MPXV-USA_2022_MA001-035.t01__499	BAO49524.1	47	68	843	17	36.170	68	26	4	23	68	476	519	0.26	22.3
MPXV-USA_2022_MA001-037.t01__507	BAO49578.1	25	31	237	10	40.000	81	15	0	1	25	71	95	0.002	26.2
MPXV-USA_2022_MA001-039.t01__544	BAO49510.1	17	43	814	6	35.294	40	11	0	21	37	117	133	0.86	19.6
MPXV-USA_2022_MA001-041.t01__596	BAO49500.1	32	36	891	12	37.500	72	14	6	4	29	738	769	2.2	18.1
MPXV-USA_2022_MA001-042.t01__617	BAO49504.1	19	50	346	9	47.368	38	3	7	8	26	75	86	2.3	18.9
MPXV-USA_2022_MA001-049.t01__708	BAO49452.1	25	37	147	6	24.000	68	19	0	12	36	123	147	2.1	18.1
MPXV-USA_2022_MA001-054.t01__782	BAO49379.1	32	35	264	8	25.000	74	18	6	4	29	3	34	0.41	20.0
MPXV-USA_2022_MA001-055.t01__812	BAO49584.1	46	57	150	10	21.739	81	36	0	10	55	72	117	0.071	23.1
MPXV-USA_2022_MA001-055.t01__837	BAO49586.1	17	25	1114	12	70.588	68	5	0	9	25	933	949	0.001	26.2
MPXV-USA_2022_MA001-058.t01__900	BAO49560.1	15	17	522	6	40.000	88	9	0	1	15	428	442	0.36	18.9
MPXV-USA_2022_MA001-062.t01__925	BAO49372.1	18	25	485	5	27.778	72	13	0	7	24	247	264	94	13.1
MPXV-USA_2022_MA001-067.t01__1059	BAO49539.1	8	23	218	6	75.000	35	2	0	15	22	110	117	3.1	16.5
MPXV-USA_2022_MA001-069.t01__1094	BAO49433.1	19	26	470	7	36.842	73	12	0	3	21	433	451	1.2	18.1
MPXV-USA_2022_MA001-071.t01__1113	BAO49573.1	16	21	110	5	31.250	76	11	0	3	18	23	38	3.7	16.2
MPXV-USA_2022_MA001-072.t01__1125	BAO49567.1	24	37	942	7	29.167	65	17	0	4	27	536	559	0.26	20.8
MPXV-USA_2022_MA001-075.t01__1171	BAO49524.1	11	21	843	6	54.545	52	5	0	1	11	563	573	0.95	17.7
MPXV-USA_2022_MA001-078.t01__1224	BAO49494.1	10	17	964	6	60.000	59	4	0	1	10	499	508	2.0	16.5
MPXV-USA_2022_MA001-078.t01__1227	BAO49457.1	45	45	245	15	33.333	98	29	1	2	45	120	164	3.07e-06	34.7
MPXV-USA_2022_MA001-081.t01__1257	BAO49370.1	12	15	223	3	25.000	80	9	0	2	13	168	179	4.7	15.4
MPXV-USA_2022_MA001-088.t01__1405	BAO49510.1	14	28	814	7	50.000	50	7	0	10	23	223	236	1.4	18.1
MPXV-USA_2022_MA001-096.t01__1515	BAO49468.1	10	27	451	7	70.000	37	3	0	14	23	399	408	2.2	17.3
MPXV-USA_2022_MA001-096.t01__1563	BAO49462.1	8	37	205	5	62.500	22	3	0	10	17	1	8	4.0	17.3
MPXV-USA_2022_MA001-100.t01__1628	BAO49524.1	25	60	843	11	44.000	42	14	0	1	25	642	666	0.001	28.1
MPXV-USA_2022_MA001-105.t01__1697	BAO49507.1	21	25	283	10	47.619	80	10	1	2	21	185	205	0.054	21.6
MPXV-USA_2022_MA001-106.t01__1722	BAO49560.1	33	28	522	11	33.333	100	17	5	1	28	2	34	0.22	20.0
MPXV-USA_2022_MA001-107.t01__1741	BAO49445.1	10	34	1190	6	60.000	29	4	0	20	29	298	307	1.7	18.1
MPXV-USA_2022_MA001-108.t01__1760	BAO49580.1	10	13	167	5	50.000	77	5	0	3	12	60	69	3.2	15.8
MPXV-USA_2022_MA001-113.t01__1869	BAO49590.1	15	24	1318	6	40.000	63	9	0	1	15	881	895	0.48	18.9
MPXV-USA_2022_MA001-114.t01__1875	BAO49460.1	13	23	235	8	61.538	57	5	0	4	16	100	112	0.17	20.0
MPXV-USA_2022_MA001-115.t01__1888	BAO49470.1	16	17	672	9	56.250	94	7	0	1	16	441	456	0.47	18.5
MPXV-USA_2022_MA001-116.t01__1904	BAO49538.1	7	15	201	5	71.429	47	2	0	9	15	90	96	9.0	15.0
MPXV-USA_2022_MA001-119.t01__2009	BAO49563.1	12	15	227	6	50.000	80	6	0	4	15	9	20	0.89	17.3
MPXV-USA_2022_MA001-128.t01__2131	BAO49567.1	16	19	942	7	43.750	79	8	1	2	16	580	595	35	13.9
MPXV-USA_2022_MA001-131.t01__2163	BAO49436.1	7	21	607	5	71.429	33	2	0	12	18	482	488	5.5	15.8
MPXV-USA_2022_MA001-133.t01__2179	BAO49503.1	7	18	1170	5	71.429	39	2	0	10	16	1143	1149	2.0	16.5
MPXV-USA_2022_MA001-133.t01__2201	BAO49374.1	16	42	426	10	62.500	38	6	0	25	40	350	365	0.40	20.4
MPXV-USA_2022_MA001-134.t01__2223	BAO49368.1	13	16	129	6	46.154	81	7	0	1	13	42	54	2.6	16.2
MPXV-USA_2022_MA001-134.t01__2252	BAO49445.1	26	33	1190	9	34.615	79	17	0	4	29	1005	1030	0.009	24.3
MPXV-USA_2022_MA001-135.t01__2262	BAO49499.1	49	64	162	17	34.694	77	27	5	8	56	90	133	0.13	22.7
MPXV-USA_2022_MA001-136.t01__2263	BAO49419.1	36	69	202	12	33.333	52	23	1	5	40	38	72	5.5	18.5
MPXV-USA_2022_MA001-136.t01__2282	BAO49459.1	41	177	525	15	36.585	23	23	3	103	142	159	197	0.039	27.3
MPXV-USA_2022_MA001-136.t01__2285	BAO49395.1	17	71	82	8	47.059	24	9	0	49	65	2	18	2.6	19.2
MPXV-USA_2022_MA001-136.t01__2286	BAO49539.1	25	32	218	9	36.000	78	16	0	5	29	189	213	0.11	21.2
MPXV-USA_2022_MA001-138.t01__2312	BAO49582.1	20	28	241	7	35.000	71	13	0	4	23	10	29	3.3	16.9
MPXV-USA_2022_MA001-154.t01__2475	BAO49519.1	14	34	354	7	50.000	41	7	0	9	22	334	347	0.34	20.0
MPXV-USA_2022_MA001-155.t01__2493	BAO49409.1	14	18	279	6	42.857	78	8	0	4	17	169	182	1.5	16.9
MPXV-USA_2022_MA001-158.t01__2521	BAO49453.1	40	64	260	16	40.000	63	21	3	23	62	103	139	1.7	19.6
MPXV-USA_2022_MA001-162.t01__2583	BAO49544.1	12	17	609	6	50.000	71	6	0	6	17	419	430	3.5	15.8
MPXV-USA_2022_MA001-162.t01__2586	BAO49394.1	20	24	373	7	35.000	83	13	0	2	21	254	273	1.5	17.7
MPXV-USA_2022_MA001-163.t01__2603	BAO49475.1	14	19	410	6	42.857	74	8	0	4	17	213	226	0.57	18.5
MPXV-USA_2022_MA001-164.t01__2627	BAO49494.1	19	61	964	6	31.579	31	13	0	34	52	137	155	0.67	20.8
MPXV-USA_2022_MA001-168.t01__2694	BAO49588.1	9	16	208	4	44.444	56	5	0	4	12	122	130	1.2	17.3
MPXV-USA_2022_MA001-173.t01__2761	BAO49528.1	11	22	268	6	54.545	50	5	0	5	15	58	68	4.1	16.2
MPXV-USA_2022_MA001-175.t01__2795	BAO49426.1	15	18	384	7	46.667	83	8	0	3	17	109	123	2.0	16.5
MPXV-USA_2022_MA001-178.t01__2839	BAO49428.1	16	23	180	5	31.250	70	11	0	7	22	54	69	3.3	16.5
MPXV-USA_2022_MA001-181.t01__2889	BAO49457.1	9	21	245	6	66.667	43	3	0	5	13	37	45	5.4	15.8
MPXV-USA_2022_MA001-182.t01__2973	BAO49538.1	11	19	201	5	45.455	58	6	0	7	17	179	189	0.78	18.1
MPXV-USA_2022_MA001-182.t01__2987	BAO49471.1	16	18	140	5	31.250	89	11	0	3	18	88	103	8.1	15.0
MPXV-USA_2022_MA001-182.t01__2991	BAO49443.1	10	10	110	6	60.000	100	4	0	1	10	87	96	1.2	16.5
MPXV-USA_2022_MA001-190.t01__3083	BAO49525.1	20	23	211	7	35.000	87	13	0	1	20	140	159	4.0	16.2
```
