## Supplementary material for "Phylogeny-aware linear B-cell epitope predictor detects candidate targets for specific immune responses to Monkeypox virus": BeAn-58058-virus_GCA_001907825.1_ViralProj357638_protein.faa.m8.best.match

```
MPXV-USA_2022_MA001-001.t01__4	APG58225.1	10	23	530	5	50.000	43	5	0	10	19	307	316	2.1	16.5
MPXV-USA_2022_MA001-005.t01__80	APG58368.1	14	25	466	4	28.571	56	10	0	2	15	151	164	1.1	17.7
MPXV-USA_2022_MA001-008.t01__95	APG58356.1	9	24	315	6	66.667	38	3	0	13	21	298	306	2.0	16.5
MPXV-USA_2022_MA001-010.t01__113	APG58316.1	8	34	372	6	75.000	24	2	0	27	34	365	372	8.3	15.8
MPXV-USA_2022_MA001-021.t01__324	APG58231.1	13	16	442	7	53.846	81	6	0	1	13	376	388	0.59	17.3
MPXV-USA_2022_MA001-026.t01__381	APG58234.1	24	25	369	12	50.000	96	12	0	1	24	251	274	1.13e-04	28.5
MPXV-USA_2022_MA001-033.t01__491	APG58302.1	17	17	630	7	41.176	100	10	0	1	17	259	275	1.5	16.5
MPXV-USA_2022_MA001-035.t01__499	APG58377.1	26	68	1315	11	42.308	38	14	1	32	57	1250	1274	0.78	20.4
MPXV-USA_2022_MA001-037.t01__507	APG58229.1	24	31	156	10	41.667	77	14	0	1	24	12	35	7.06e-05	29.6
MPXV-USA_2022_MA001-039.t01__544	APG58288.1	19	43	1288	5	26.316	44	14	0	12	30	370	388	1.8	18.1
MPXV-USA_2022_MA001-041.t01__596	APG58234.1	23	36	369	9	39.130	64	14	0	1	23	63	85	0.041	22.3
MPXV-USA_2022_MA001-042.t01__617	APG58256.1	48	50	314	19	39.583	84	22	7	4	45	147	193	0.60	19.6
MPXV-USA_2022_MA001-049.t01__708	APG58244.1	35	37	197	17	48.571	95	18	0	1	35	131	165	4.96e-05	30.4
MPXV-USA_2022_MA001-054.t01__782	APG58248.1	27	35	268	15	55.556	77	11	1	9	35	6	31	4.33e-06	33.1
MPXV-USA_2022_MA001-055.t01__812	APG58249.1	54	57	1006	20	37.037	95	34	0	4	57	199	252	2.26e-13	55.1
MPXV-USA_2022_MA001-055.t01__837	APG58249.1	25	25	1006	22	88.000	100	3	0	1	25	817	841	2.86e-12	50.1
MPXV-USA_2022_MA001-058.t01__900	APG58212.1	14	17	450	6	42.857	82	8	0	3	16	342	355	2.5	15.8
MPXV-USA_2022_MA001-062.t01__925	APG58258.1	23	25	272	11	47.826	92	11	1	2	24	169	190	0.003	25.0
MPXV-USA_2022_MA001-067.t01__1059	APG58261.1	14	23	193	5	35.714	61	9	0	10	23	48	61	11	15.0
MPXV-USA_2022_MA001-069.t01__1094	APG58302.1	20	26	630	8	40.000	69	10	2	5	22	508	527	1.7	16.9
MPXV-USA_2022_MA001-071.t01__1113	APG58267.1	19	21	127	12	63.158	90	7	0	2	20	16	34	5.43e-05	29.3
MPXV-USA_2022_MA001-072.t01__1125	APG58329.1	25	37	74	7	28.000	68	18	0	1	25	49	73	0.75	18.9
MPXV-USA_2022_MA001-075.t01__1171	APG58274.1	17	21	365	9	52.941	81	8	0	5	21	201	217	1.06e-04	28.5
MPXV-USA_2022_MA001-078.t01__1224	APG58277.1	17	17	243	11	64.706	100	6	0	1	17	75	91	4.62e-05	29.3
MPXV-USA_2022_MA001-078.t01__1227	APG58277.1	44	45	243	31	70.455	98	13	0	2	45	120	163	1.47e-19	70.5
MPXV-USA_2022_MA001-081.t01__1257	APG58280.1	15	15	253	9	60.000	100	6	0	1	15	51	65	4.46e-04	26.2
MPXV-USA_2022_MA001-088.t01__1405	APG58288.1	28	28	1288	14	50.000	96	13	1	2	28	1261	1288	0.002	25.0
MPXV-USA_2022_MA001-096.t01__1515	APG58234.1	14	27	369	8	57.143	52	6	0	13	26	188	201	0.46	18.9
MPXV-USA_2022_MA001-096.t01__1563	APG58298.1	36	37	840	17	47.222	97	19	0	2	37	793	828	9.57e-08	38.1
MPXV-USA_2022_MA001-100.t01__1628	APG58301.1	60	60	789	36	60.000	100	22	2	1	60	607	664	3.35e-20	74.7
MPXV-USA_2022_MA001-105.t01__1697	APG58305.1	19	25	189	15	78.947	76	4	0	4	22	134	152	4.19e-07	35.4
MPXV-USA_2022_MA001-106.t01__1722	APG58306.1	27	28	370	16	59.259	96	11	0	1	27	60	86	4.47e-06	32.7
MPXV-USA_2022_MA001-107.t01__1741	APG58308.1	34	34	284	24	70.588	100	10	0	1	34	85	118	2.87e-13	53.5
MPXV-USA_2022_MA001-108.t01__1760	APG58309.1	13	13	549	8	61.538	100	5	0	1	13	106	118	0.004	23.1
MPXV-USA_2022_MA001-113.t01__1869	APG58211.1	14	24	124	6	42.857	58	8	0	4	17	40	53	10	15.0
MPXV-USA_2022_MA001-114.t01__1875	APG58315.1	23	23	167	19	82.609	100	4	0	1	23	91	113	7.77e-10	42.7
MPXV-USA_2022_MA001-115.t01__1888	APG58247.1	15	17	567	8	53.333	88	7	0	2	16	464	478	3.5	15.4
MPXV-USA_2022_MA001-116.t01__1904	APG58317.1	15	15	716	13	86.667	100	2	0	1	15	13	27	1.33e-06	33.5
MPXV-USA_2022_MA001-119.t01__2009	APG58320.1	14	15	898	9	64.286	93	5	0	1	14	569	582	0.008	22.7
MPXV-USA_2022_MA001-128.t01__2131	APG58328.1	14	19	478	12	85.714	74	2	0	1	14	403	416	4.32e-06	32.3
MPXV-USA_2022_MA001-131.t01__2163	APG58195.1	11	21	280	5	45.455	52	6	0	10	20	184	194	5.4	15.4
MPXV-USA_2022_MA001-133.t01__2179	APG58333.1	18	18	382	12	66.667	100	6	0	1	18	4	21	1.38e-04	28.1
MPXV-USA_2022_MA001-133.t01__2201	APG58333.1	41	42	382	19	46.341	98	22	0	1	41	342	382	2.80e-08	39.7
MPXV-USA_2022_MA001-134.t01__2223	APG58334.1	16	16	1159	11	68.750	100	5	0	1	16	278	293	9.53e-05	28.1
MPXV-USA_2022_MA001-134.t01__2252	APG58334.1	33	33	1159	23	69.697	100	10	0	1	33	967	999	1.10e-12	51.6
MPXV-USA_2022_MA001-135.t01__2262	APG58301.1	33	64	789	10	30.303	48	21	2	30	60	15	47	1.0	20.0
MPXV-USA_2022_MA001-136.t01__2263	APG58219.1	28	69	184	11	39.286	41	17	0	33	60	150	177	0.084	23.1
MPXV-USA_2022_MA001-136.t01__2282	APG58320.1	103	177	898	24	23.301	58	69	10	19	120	799	892	1.4	21.9
MPXV-USA_2022_MA001-136.t01__2285	APG58302.1	14	71	630	8	57.143	20	6	0	58	71	548	561	0.70	20.4
MPXV-USA_2022_MA001-136.t01__2286	APG58325.1	10	32	208	5	50.000	31	5	0	23	32	142	151	0.58	18.9
MPXV-USA_2022_MA001-138.t01__2312	APG58368.1	18	28	466	7	38.889	64	11	0	5	22	389	406	2.3	16.9
MPXV-USA_2022_MA001-154.t01__2475	APG58355.1	18	34	184	7	38.889	53	11	0	12	29	19	36	2.7	16.9
MPXV-USA_2022_MA001-155.t01__2493	APG58234.1	13	18	369	4	30.769	72	9	0	1	13	163	175	1.2	16.9
MPXV-USA_2022_MA001-158.t01__2521	APG58196.1	49	64	210	14	28.571	77	35	0	1	49	131	179	7.47e-06	33.9
MPXV-USA_2022_MA001-162.t01__2583	APG58232.1	10	17	357	6	60.000	59	4	0	8	17	243	252	2.5	15.8
MPXV-USA_2022_MA001-162.t01__2586	APG58201.1	12	24	254	5	41.667	50	7	0	12	23	111	122	3.3	16.2
MPXV-USA_2022_MA001-163.t01__2603	APG58359.1	19	19	312	13	68.421	100	6	0	1	19	212	230	4.18e-06	32.3
MPXV-USA_2022_MA001-164.t01__2627	APG58308.1	23	61	284	9	39.130	38	14	0	6	28	13	35	0.72	20.0
MPXV-USA_2022_MA001-168.t01__2694	APG58377.1	6	16	1315	4	66.667	38	2	0	11	16	958	963	65	12.7
MPXV-USA_2022_MA001-173.t01__2761	APG58232.1	20	22	357	9	45.000	91	11	0	2	21	259	278	0.11	20.0
MPXV-USA_2022_MA001-175.t01__2795	APG58233.1	12	18	645	8	66.667	67	4	0	7	18	153	164	0.49	18.1
MPXV-USA_2022_MA001-178.t01__2839	APG58226.1	15	23	323	6	40.000	65	9	0	5	19	286	300	4.3	15.8
MPXV-USA_2022_MA001-181.t01__2889	APG58328.1	8	21	478	5	62.500	38	3	0	14	21	414	421	1.4	16.9
MPXV-USA_2022_MA001-182.t01__2973	APG58320.1	16	19	898	6	37.500	84	10	0	3	18	715	730	0.23	18.9
MPXV-USA_2022_MA001-182.t01__2987	APG58378.1	18	18	446	15	83.333	100	3	0	1	18	226	243	8.97e-06	31.2
MPXV-USA_2022_MA001-182.t01__2991	APG58378.1	10	10	446	6	60.000	100	4	0	1	10	382	391	0.32	17.7
MPXV-USA_2022_MA001-190.t01__3083	APG58225.1	10	23	530	5	50.000	43	5	0	10	19	307	316	2.1	16.5
```
