## Supplementary material for "Phylogeny-aware linear B-cell epitope predictor detects candidate targets for specific immune responses to Monkeypox virus": Bovine-papular-stomatitis-virus_GCA_000844045.1_ViralProj14469_protein.faa.m8.best.match

```
MPXV-USA_2022_MA001-001.t01__4	AAR98397.1	11	23	138	5	45.455	48	6	0	3	13	66	76	19	14.2
MPXV-USA_2022_MA001-005.t01__80	AAR98402.1	9	25	266	7	77.778	36	2	0	3	11	134	142	0.67	18.1
MPXV-USA_2022_MA001-008.t01__95	AAR98413.1	10	24	1289	4	40.000	42	6	0	1	10	1196	1205	2.3	16.5
MPXV-USA_2022_MA001-010.t01__113	AAR98413.1	10	34	1289	6	60.000	29	4	0	18	27	95	104	1.3	17.7
MPXV-USA_2022_MA001-021.t01__324	AAR98486.1	6	16	479	4	66.667	38	2	0	11	16	89	94	22	13.5
MPXV-USA_2022_MA001-026.t01__381	AAR98368.1	25	25	378	12	48.000	100	13	0	1	25	253	277	3.81e-06	32.7
MPXV-USA_2022_MA001-033.t01__491	AAR98413.1	17	17	1289	10	58.824	100	7	0	1	17	639	655	0.045	20.8
MPXV-USA_2022_MA001-035.t01__499	AAR98458.1	30	68	1161	10	33.333	44	20	0	36	65	998	1027	0.16	22.3
MPXV-USA_2022_MA001-037.t01__507	AAR98487.1	23	31	224	9	39.130	74	14	0	1	23	84	106	0.020	22.7
MPXV-USA_2022_MA001-039.t01__544	AAR98392.1	19	43	430	8	42.105	44	11	0	7	25	398	416	0.33	20.0
MPXV-USA_2022_MA001-041.t01__596	AAR98368.1	35	36	378	12	34.286	94	22	1	1	34	63	97	0.030	22.3
MPXV-USA_2022_MA001-042.t01__617	AAR98479.1	48	50	517	11	22.917	74	26	11	12	48	61	108	0.47	20.0
MPXV-USA_2022_MA001-049.t01__708	AAR98368.1	35	37	378	12	34.286	95	20	3	3	37	301	332	0.15	20.4
MPXV-USA_2022_MA001-054.t01__782	AAR98380.1	22	35	272	12	54.545	63	10	0	9	30	8	29	0.001	26.6
MPXV-USA_2022_MA001-055.t01__812	AAR98382.1	54	57	1009	20	37.037	95	34	0	4	57	201	254	1.53e-09	43.9
MPXV-USA_2022_MA001-055.t01__837	AAR98382.1	19	25	1009	15	78.947	76	4	0	7	25	829	847	1.66e-07	36.6
MPXV-USA_2022_MA001-058.t01__900	AAR98404.1	11	17	244	4	36.364	65	7	0	1	11	14	24	2.7	15.4
MPXV-USA_2022_MA001-062.t01__925	AAR98389.1	24	25	288	8	33.333	96	16	0	2	25	183	206	0.39	18.5
MPXV-USA_2022_MA001-067.t01__1059	AAR98430.1	13	23	194	6	46.154	57	7	0	3	15	111	123	0.44	18.5
MPXV-USA_2022_MA001-069.t01__1094	AAR98444.1	14	26	345	7	50.000	54	7	0	5	18	249	262	0.64	18.1
MPXV-USA_2022_MA001-071.t01__1113	AAR98397.1	19	21	138	8	42.105	90	11	0	1	19	22	40	0.022	21.9
MPXV-USA_2022_MA001-072.t01__1125	AAR98398.1	11	37	441	7	63.636	30	4	0	27	37	122	132	0.91	18.5
MPXV-USA_2022_MA001-075.t01__1171	AAR98401.1	12	21	391	7	58.333	57	5	0	8	19	209	220	0.026	21.6
MPXV-USA_2022_MA001-078.t01__1224	AAR98404.1	17	17	244	8	47.059	100	9	0	1	17	75	91	0.002	24.3
MPXV-USA_2022_MA001-078.t01__1227	AAR98404.1	45	45	244	23	51.111	98	21	1	2	45	120	164	1.36e-13	54.7
MPXV-USA_2022_MA001-081.t01__1257	AAR98407.1	15	15	256	9	60.000	100	6	0	1	15	47	61	0.002	24.6
MPXV-USA_2022_MA001-088.t01__1405	AAR98413.1	18	28	1289	5	27.778	64	13	0	2	19	1261	1278	0.15	20.0
MPXV-USA_2022_MA001-096.t01__1515	AAR98421.1	18	27	842	7	38.889	67	11	0	10	27	21	38	0.98	17.7
MPXV-USA_2022_MA001-096.t01__1563	AAR98421.1	37	37	842	19	51.351	100	16	2	1	37	793	827	1.41e-09	43.1
MPXV-USA_2022_MA001-100.t01__1628	AAR98425.1	60	60	788	37	61.667	100	23	0	1	60	609	668	2.06e-22	80.9
MPXV-USA_2022_MA001-105.t01__1697	AAR98428.1	21	25	223	9	42.857	84	12	0	1	21	113	133	0.002	25.4
MPXV-USA_2022_MA001-106.t01__1722	AAR98429.1	28	28	638	11	39.286	100	17	0	1	28	323	350	5.41e-04	26.9
MPXV-USA_2022_MA001-107.t01__1741	AAR98431.1	30	34	290	20	66.667	88	10	0	5	34	95	124	1.11e-09	43.1
MPXV-USA_2022_MA001-108.t01__1760	AAR98432.1	12	13	545	7	58.333	92	5	0	2	13	104	115	0.007	22.3
MPXV-USA_2022_MA001-113.t01__1869	AAR98436.1	12	24	683	7	58.333	50	5	0	6	17	178	189	3.7	15.8
MPXV-USA_2022_MA001-114.t01__1875	AAR98438.1	22	23	171	13	59.091	96	9	0	1	22	96	117	1.01e-05	31.2
MPXV-USA_2022_MA001-115.t01__1888	AAR98439.1	17	17	384	10	58.824	100	7	0	1	17	187	203	0.001	25.0
MPXV-USA_2022_MA001-116.t01__1904	AAR98440.1	14	15	706	9	64.286	93	5	0	1	14	13	26	0.001	24.6
MPXV-USA_2022_MA001-119.t01__2009	AAR98443.1	13	15	908	8	61.538	87	5	0	2	14	564	576	0.017	21.6
MPXV-USA_2022_MA001-128.t01__2131	AAR98452.1	18	19	489	10	55.556	95	8	0	2	19	411	428	7.38e-04	25.8
MPXV-USA_2022_MA001-131.t01__2163	AAR98413.1	13	21	1289	5	38.462	62	8	0	8	20	1161	1173	2.3	16.2
MPXV-USA_2022_MA001-133.t01__2179	AAR98457.1	18	18	381	12	66.667	100	6	0	1	18	4	21	2.05e-05	30.0
MPXV-USA_2022_MA001-133.t01__2201	AAR98457.1	36	42	381	15	41.667	86	21	0	6	41	344	379	1.20e-06	35.0
MPXV-USA_2022_MA001-134.t01__2223	AAR98458.1	15	16	1161	10	66.667	94	5	0	1	15	275	289	7.09e-04	25.8
MPXV-USA_2022_MA001-134.t01__2252	AAR98458.1	33	33	1161	14	42.424	100	19	0	1	33	967	999	2.80e-09	42.0
MPXV-USA_2022_MA001-135.t01__2262	AAR98482.1	43	64	506	17	39.535	64	24	2	24	64	111	153	0.16	21.9
MPXV-USA_2022_MA001-136.t01__2263	AAR98459.1	32	69	520	13	40.625	46	19	0	11	42	11	42	3.78e-04	29.6
MPXV-USA_2022_MA001-136.t01__2282	AAR98424.1	45	177	247	10	22.222	25	35	0	71	115	94	138	0.24	23.9
MPXV-USA_2022_MA001-136.t01__2285	AAR98437.1	47	71	244	15	31.915	66	30	2	22	68	179	223	0.94	20.0
MPXV-USA_2022_MA001-136.t01__2286	AAR98396.1	15	32	233	6	40.000	47	9	0	3	17	152	166	4.4	16.2
MPXV-USA_2022_MA001-138.t01__2312	AAR98385.1	22	28	700	9	40.909	79	13	0	2	23	496	517	0.32	19.2
MPXV-USA_2022_MA001-154.t01__2475	AAR98394.1	23	34	602	5	21.739	68	18	0	6	28	345	367	11	15.4
MPXV-USA_2022_MA001-155.t01__2493	AAR98418.1	6	18	242	4	66.667	33	2	0	2	7	170	175	20	13.9
MPXV-USA_2022_MA001-158.t01__2521	AAR98425.1	41	64	788	10	24.390	64	31	0	24	64	742	782	0.56	20.4
MPXV-USA_2022_MA001-162.t01__2583	AAR98392.1	7	17	430	5	71.429	41	2	0	11	17	292	298	0.45	17.7
MPXV-USA_2022_MA001-162.t01__2586	AAR98460.1	7	24	519	6	85.714	29	1	0	11	17	364	370	1.7	16.9
MPXV-USA_2022_MA001-163.t01__2603	AAR98395.1	10	19	111	6	60.000	53	4	0	6	15	94	103	0.22	18.9
MPXV-USA_2022_MA001-164.t01__2627	AAR98440.1	44	61	706	14	31.818	70	27	3	7	49	122	163	0.78	20.0
MPXV-USA_2022_MA001-168.t01__2694	AAR98401.1	9	16	391	4	44.444	56	5	0	1	9	279	287	195	11.5
MPXV-USA_2022_MA001-173.t01__2761	AAR98375.1	18	22	481	6	33.333	82	12	0	2	19	281	298	8.4	15.0
MPXV-USA_2022_MA001-175.t01__2795	AAR98441.1	6	18	307	5	83.333	33	1	0	8	13	166	171	2.5	15.8
MPXV-USA_2022_MA001-178.t01__2839	AAR98376.1	12	23	725	6	50.000	52	6	0	8	19	250	261	2.1	16.5
MPXV-USA_2022_MA001-181.t01__2889	AAR98426.1	10	21	650	4	40.000	48	6	0	10	19	310	319	2.3	16.2
MPXV-USA_2022_MA001-182.t01__2973	AAR98431.1	15	19	290	7	46.667	79	8	0	3	17	16	30	21	13.9
MPXV-USA_2022_MA001-182.t01__2987	AAR98429.1	10	18	638	4	40.000	56	6	0	7	16	449	458	78	12.3
MPXV-USA_2022_MA001-182.t01__2991	AAR98439.1	7	10	384	4	57.143	70	3	0	2	8	117	123	22	13.1
MPXV-USA_2022_MA001-190.t01__3083	AAR98397.1	11	23	138	5	45.455	48	6	0	3	13	66	76	19	14.2
```
