## Supplementary material for "Phylogeny-aware linear B-cell epitope predictor detects candidate targets for specific immune responses to Monkeypox virus": Bovine-papular-stomatitis-virus_GCA_023536345.1_ASM2353634v1_protein.faa.m8.best.match

```
MPXV-USA_2022_MA001-001.t01__4	AKC03209.1	11	23	138	5	45.455	48	6	0	3	13	66	76	19	14.2
MPXV-USA_2022_MA001-005.t01__80	AKC03214.1	9	25	266	7	77.778	36	2	0	3	11	134	142	0.66	18.1
MPXV-USA_2022_MA001-008.t01__95	AKC03225.1	10	24	1289	4	40.000	42	6	0	1	10	1196	1205	2.3	16.5
MPXV-USA_2022_MA001-010.t01__113	AKC03225.1	10	34	1289	6	60.000	29	4	0	18	27	95	104	1.3	17.7
MPXV-USA_2022_MA001-021.t01__324	AKC03296.1	6	16	479	4	66.667	38	2	0	11	16	89	94	22	13.5
MPXV-USA_2022_MA001-026.t01__381	AKC03180.1	25	25	378	12	48.000	100	13	0	1	25	253	277	3.75e-06	32.7
MPXV-USA_2022_MA001-033.t01__491	AKC03287.1	15	17	269	4	26.667	88	11	0	3	17	8	22	2.4	15.8
MPXV-USA_2022_MA001-035.t01__499	AKC03270.1	30	68	1161	10	33.333	44	20	0	36	65	998	1027	0.16	21.9
MPXV-USA_2022_MA001-037.t01__507	AKC03297.1	23	31	224	9	39.130	74	14	0	1	23	84	106	0.024	22.3
MPXV-USA_2022_MA001-039.t01__544	AKC03204.1	19	43	430	8	42.105	44	11	0	7	25	398	416	0.32	20.0
MPXV-USA_2022_MA001-041.t01__596	AKC03180.1	35	36	378	12	34.286	94	22	1	1	34	63	97	0.029	22.3
MPXV-USA_2022_MA001-042.t01__617	AKC03289.1	48	50	507	11	22.917	74	26	11	12	48	61	108	0.45	20.0
MPXV-USA_2022_MA001-049.t01__708	AKC03180.1	35	37	378	12	34.286	95	20	3	3	37	301	332	0.15	20.4
MPXV-USA_2022_MA001-054.t01__782	AKC03192.1	22	35	272	12	54.545	63	10	0	9	30	8	29	0.001	26.6
MPXV-USA_2022_MA001-055.t01__812	AKC03194.1	54	57	1009	20	37.037	95	34	0	4	57	201	254	1.49e-09	43.9
MPXV-USA_2022_MA001-055.t01__837	AKC03194.1	19	25	1009	15	78.947	76	4	0	7	25	829	847	1.72e-07	36.6
MPXV-USA_2022_MA001-058.t01__900	AKC03216.1	11	17	244	4	36.364	65	7	0	1	11	14	24	2.7	15.4
MPXV-USA_2022_MA001-062.t01__925	AKC03201.1	24	25	288	8	33.333	96	16	0	2	25	183	206	0.40	18.5
MPXV-USA_2022_MA001-067.t01__1059	AKC03242.1	13	23	194	6	46.154	57	7	0	3	15	111	123	0.44	18.5
MPXV-USA_2022_MA001-069.t01__1094	AKC03256.1	14	26	344	7	50.000	54	7	0	5	18	248	261	0.63	18.1
MPXV-USA_2022_MA001-071.t01__1113	AKC03209.1	19	21	138	8	42.105	90	11	0	1	19	22	40	0.021	21.9
MPXV-USA_2022_MA001-072.t01__1125	AKC03210.1	11	37	441	7	63.636	30	4	0	27	37	122	132	0.90	18.5
MPXV-USA_2022_MA001-075.t01__1171	AKC03213.1	12	21	389	7	58.333	57	5	0	8	19	209	220	0.022	21.9
MPXV-USA_2022_MA001-078.t01__1224	AKC03216.1	17	17	244	8	47.059	100	9	0	1	17	75	91	0.002	24.3
MPXV-USA_2022_MA001-078.t01__1227	AKC03216.1	45	45	244	23	51.111	98	21	1	2	45	120	164	1.64e-13	54.3
MPXV-USA_2022_MA001-081.t01__1257	AKC03219.1	15	15	256	9	60.000	100	6	0	1	15	47	61	0.002	24.3
MPXV-USA_2022_MA001-088.t01__1405	AKC03225.1	18	28	1289	5	27.778	64	13	0	2	19	1261	1278	0.16	20.0
MPXV-USA_2022_MA001-096.t01__1515	AKC03233.1	18	27	842	7	38.889	67	11	0	10	27	21	38	0.97	17.7
MPXV-USA_2022_MA001-096.t01__1563	AKC03233.1	37	37	842	19	51.351	100	16	2	1	37	793	827	1.39e-09	43.1
MPXV-USA_2022_MA001-100.t01__1628	AKC03237.1	60	60	788	38	63.333	100	22	0	1	60	609	668	3.03e-23	83.2
MPXV-USA_2022_MA001-105.t01__1697	AKC03240.1	21	25	223	9	42.857	84	12	0	1	21	113	133	0.002	25.4
MPXV-USA_2022_MA001-106.t01__1722	AKC03241.1	28	28	638	11	39.286	100	17	0	1	28	323	350	5.33e-04	26.9
MPXV-USA_2022_MA001-107.t01__1741	AKC03243.1	30	34	290	20	66.667	88	10	0	5	34	95	124	1.07e-09	43.1
MPXV-USA_2022_MA001-108.t01__1760	AKC03244.1	12	13	545	7	58.333	92	5	0	2	13	104	115	0.007	22.3
MPXV-USA_2022_MA001-113.t01__1869	AKC03295.1	10	24	515	5	50.000	42	5	0	3	12	429	438	2.2	16.5
MPXV-USA_2022_MA001-114.t01__1875	AKC03250.1	22	23	171	13	59.091	96	9	0	1	22	96	117	9.93e-06	31.2
MPXV-USA_2022_MA001-115.t01__1888	AKC03251.1	17	17	384	10	58.824	100	7	0	1	17	187	203	0.001	25.0
MPXV-USA_2022_MA001-116.t01__1904	AKC03252.1	14	15	706	9	64.286	93	5	0	1	14	13	26	0.001	24.6
MPXV-USA_2022_MA001-119.t01__2009	AKC03255.1	13	15	908	8	61.538	87	5	0	2	14	564	576	0.017	21.6
MPXV-USA_2022_MA001-128.t01__2131	AKC03264.1	18	19	489	10	55.556	95	8	0	2	19	411	428	7.06e-04	25.8
MPXV-USA_2022_MA001-131.t01__2163	AKC03225.1	13	21	1289	5	38.462	62	8	0	8	20	1161	1173	2.2	16.2
MPXV-USA_2022_MA001-133.t01__2179	AKC03269.1	18	18	381	12	66.667	100	6	0	1	18	4	21	2.16e-05	30.0
MPXV-USA_2022_MA001-133.t01__2201	AKC03269.1	36	42	381	15	41.667	86	21	0	6	41	344	379	1.25e-06	35.0
MPXV-USA_2022_MA001-134.t01__2223	AKC03270.1	15	16	1161	10	66.667	94	5	0	1	15	275	289	6.91e-04	25.8
MPXV-USA_2022_MA001-134.t01__2252	AKC03270.1	33	33	1161	14	42.424	100	19	0	1	33	967	999	2.75e-09	42.0
MPXV-USA_2022_MA001-135.t01__2262	AKC03292.1	27	64	506	12	44.444	42	15	0	24	50	111	137	0.83	20.0
MPXV-USA_2022_MA001-136.t01__2263	AKC03194.1	23	69	1009	9	39.130	33	14	0	33	55	866	888	3.4	18.5
MPXV-USA_2022_MA001-136.t01__2282	AKC03236.1	45	177	247	10	22.222	25	35	0	71	115	94	138	0.25	23.9
MPXV-USA_2022_MA001-136.t01__2285	AKC03249.1	47	71	244	15	31.915	66	30	2	22	68	179	223	0.93	20.0
MPXV-USA_2022_MA001-136.t01__2286	AKC03207.1	15	32	233	6	40.000	47	9	0	3	17	152	166	4.4	16.2
MPXV-USA_2022_MA001-138.t01__2312	AKC03197.1	22	28	700	9	40.909	79	13	0	2	23	496	517	0.28	19.2
MPXV-USA_2022_MA001-154.t01__2475	AKC03290.1	27	34	512	8	29.630	79	18	1	7	33	421	446	1.7	17.7
MPXV-USA_2022_MA001-155.t01__2493	AKC03230.1	6	18	241	4	66.667	33	2	0	2	7	170	175	19	13.9
MPXV-USA_2022_MA001-158.t01__2521	AKC03194.1	41	64	1009	10	24.390	56	26	5	4	39	825	865	0.46	20.8
MPXV-USA_2022_MA001-162.t01__2583	AKC03204.1	7	17	430	5	71.429	41	2	0	11	17	292	298	0.44	17.7
MPXV-USA_2022_MA001-162.t01__2586	AKC03225.1	6	24	1289	5	83.333	25	1	0	7	12	154	159	4.7	15.8
MPXV-USA_2022_MA001-163.t01__2603	AKC03208.1	10	19	111	6	60.000	53	4	0	6	15	94	103	0.22	18.9
MPXV-USA_2022_MA001-164.t01__2627	AKC03252.1	44	61	706	14	31.818	70	27	3	7	49	122	163	0.77	20.0
MPXV-USA_2022_MA001-168.t01__2694	AKC03225.1	10	16	1289	4	40.000	63	6	0	1	10	707	716	41	13.1
MPXV-USA_2022_MA001-173.t01__2761	AKC03236.1	21	22	247	5	23.810	95	16	0	1	21	171	191	23	13.9
MPXV-USA_2022_MA001-175.t01__2795	AKC03253.1	6	18	307	5	83.333	33	1	0	8	13	166	171	2.5	15.8
MPXV-USA_2022_MA001-178.t01__2839	AKC03188.1	12	23	725	6	50.000	52	6	0	8	19	250	261	2.1	16.5
MPXV-USA_2022_MA001-181.t01__2889	AKC03238.1	10	21	650	4	40.000	48	6	0	10	19	310	319	2.2	16.2
MPXV-USA_2022_MA001-182.t01__2973	AKC03243.1	15	19	290	7	46.667	79	8	0	3	17	16	30	20	13.9
MPXV-USA_2022_MA001-182.t01__2987	AKC03241.1	10	18	638	4	40.000	56	6	0	7	16	449	458	77	12.3
MPXV-USA_2022_MA001-182.t01__2991	AKC03251.1	7	10	384	4	57.143	70	3	0	2	8	117	123	22	13.1
MPXV-USA_2022_MA001-190.t01__3083	AKC03209.1	11	23	138	5	45.455	48	6	0	3	13	66	76	19	14.2
```
