## Supplementary material for "Phylogeny-aware linear B-cell epitope predictor detects candidate targets for specific immune responses to Monkeypox virus": Bovine-papular-stomatitis-virus_GCA_023536365.1_ASM2353636v1_protein.faa.m8.best.match

```
MPXV-USA_2022_MA001-001.t01__4	AKC03466.1	11	23	138	5	45.455	48	6	0	3	13	66	76	19	14.2
MPXV-USA_2022_MA001-005.t01__80	AKC03471.1	9	25	266	7	77.778	36	2	0	3	11	134	142	0.66	18.1
MPXV-USA_2022_MA001-008.t01__95	AKC03482.1	10	24	1289	4	40.000	42	6	0	1	10	1196	1205	2.3	16.5
MPXV-USA_2022_MA001-010.t01__113	AKC03482.1	10	34	1289	6	60.000	29	4	0	18	27	95	104	1.3	17.7
MPXV-USA_2022_MA001-021.t01__324	AKC03554.1	6	16	479	4	66.667	38	2	0	11	16	89	94	22	13.5
MPXV-USA_2022_MA001-026.t01__381	AKC03437.1	25	25	378	12	48.000	100	13	0	1	25	253	277	3.75e-06	32.7
MPXV-USA_2022_MA001-033.t01__491	AKC03482.1	17	17	1289	10	58.824	100	7	0	1	17	639	655	0.044	20.8
MPXV-USA_2022_MA001-035.t01__499	AKC03527.1	30	68	1161	10	33.333	44	20	0	36	65	998	1027	0.15	22.3
MPXV-USA_2022_MA001-037.t01__507	AKC03493.1	35	31	247	13	37.143	81	12	10	6	30	109	143	0.079	20.8
MPXV-USA_2022_MA001-039.t01__544	AKC03461.1	19	43	430	8	42.105	44	11	0	7	25	398	416	0.33	20.0
MPXV-USA_2022_MA001-041.t01__596	AKC03437.1	35	36	378	12	34.286	94	22	1	1	34	63	97	0.029	22.3
MPXV-USA_2022_MA001-042.t01__617	AKC03547.1	48	50	517	11	22.917	74	26	11	12	48	61	108	0.51	20.0
MPXV-USA_2022_MA001-049.t01__708	AKC03437.1	35	37	378	12	34.286	95	20	3	3	37	301	332	0.15	20.4
MPXV-USA_2022_MA001-054.t01__782	AKC03449.1	22	35	272	12	54.545	63	10	0	9	30	8	29	0.001	26.6
MPXV-USA_2022_MA001-055.t01__812	AKC03451.1	54	57	1009	20	37.037	95	34	0	4	57	201	254	1.51e-09	43.9
MPXV-USA_2022_MA001-055.t01__837	AKC03451.1	19	25	1009	15	78.947	76	4	0	7	25	829	847	1.77e-07	36.2
MPXV-USA_2022_MA001-058.t01__900	AKC03473.1	11	17	244	4	36.364	65	7	0	1	11	14	24	2.7	15.4
MPXV-USA_2022_MA001-062.t01__925	AKC03458.1	24	25	288	9	37.500	96	15	0	2	25	183	206	0.16	19.6
MPXV-USA_2022_MA001-067.t01__1059	AKC03499.1	13	23	194	6	46.154	57	7	0	3	15	111	123	0.44	18.5
MPXV-USA_2022_MA001-069.t01__1094	AKC03513.1	14	26	344	7	50.000	54	7	0	5	18	248	261	0.62	18.1
MPXV-USA_2022_MA001-071.t01__1113	AKC03466.1	19	21	138	8	42.105	90	11	0	1	19	22	40	0.021	21.9
MPXV-USA_2022_MA001-072.t01__1125	AKC03467.1	11	37	441	7	63.636	30	4	0	27	37	122	132	0.83	18.5
MPXV-USA_2022_MA001-075.t01__1171	AKC03470.1	12	21	391	7	58.333	57	5	0	8	19	209	220	0.024	21.6
MPXV-USA_2022_MA001-078.t01__1224	AKC03473.1	17	17	244	8	47.059	100	9	0	1	17	75	91	0.002	24.3
MPXV-USA_2022_MA001-078.t01__1227	AKC03473.1	45	45	244	23	51.111	98	21	1	2	45	120	164	1.34e-13	54.7
MPXV-USA_2022_MA001-081.t01__1257	AKC03476.1	15	15	256	9	60.000	100	6	0	1	15	47	61	0.002	24.3
MPXV-USA_2022_MA001-088.t01__1405	AKC03482.1	18	28	1289	5	27.778	64	13	0	2	19	1261	1278	0.15	20.0
MPXV-USA_2022_MA001-096.t01__1515	AKC03490.1	18	27	842	7	38.889	67	11	0	10	27	21	38	0.97	17.7
MPXV-USA_2022_MA001-096.t01__1563	AKC03490.1	37	37	842	19	51.351	100	16	2	1	37	793	827	1.38e-09	43.1
MPXV-USA_2022_MA001-100.t01__1628	AKC03494.1	60	60	788	37	61.667	100	23	0	1	60	609	668	2.03e-22	80.9
MPXV-USA_2022_MA001-105.t01__1697	AKC03497.1	21	25	223	9	42.857	84	12	0	1	21	113	133	0.002	25.4
MPXV-USA_2022_MA001-106.t01__1722	AKC03498.1	28	28	638	11	39.286	100	17	0	1	28	323	350	5.33e-04	26.9
MPXV-USA_2022_MA001-107.t01__1741	AKC03500.1	30	34	290	20	66.667	88	10	0	5	34	95	124	1.14e-09	43.1
MPXV-USA_2022_MA001-108.t01__1760	AKC03501.1	12	13	545	7	58.333	92	5	0	2	13	104	115	0.007	22.3
MPXV-USA_2022_MA001-113.t01__1869	AKC03553.1	10	24	515	5	50.000	42	5	0	3	12	429	438	2.2	16.5
MPXV-USA_2022_MA001-114.t01__1875	AKC03507.1	22	23	171	13	59.091	96	9	0	1	22	96	117	9.93e-06	31.2
MPXV-USA_2022_MA001-115.t01__1888	AKC03508.1	17	17	384	10	58.824	100	7	0	1	17	187	203	0.001	25.0
MPXV-USA_2022_MA001-116.t01__1904	AKC03509.1	14	15	706	9	64.286	93	5	0	1	14	13	26	0.001	24.6
MPXV-USA_2022_MA001-119.t01__2009	AKC03512.1	13	15	908	8	61.538	87	5	0	2	14	564	576	0.017	21.6
MPXV-USA_2022_MA001-128.t01__2131	AKC03521.1	18	19	489	10	55.556	95	8	0	2	19	411	428	7.06e-04	25.8
MPXV-USA_2022_MA001-131.t01__2163	AKC03482.1	13	21	1289	5	38.462	62	8	0	8	20	1161	1173	2.2	16.2
MPXV-USA_2022_MA001-133.t01__2179	AKC03526.1	18	18	381	12	66.667	100	6	0	1	18	4	21	2.02e-05	30.0
MPXV-USA_2022_MA001-133.t01__2201	AKC03526.1	36	42	381	15	41.667	86	21	0	6	41	344	379	1.18e-06	35.0
MPXV-USA_2022_MA001-134.t01__2223	AKC03527.1	15	16	1161	10	66.667	94	5	0	1	15	275	289	6.98e-04	25.8
MPXV-USA_2022_MA001-134.t01__2252	AKC03527.1	33	33	1161	14	42.424	100	19	0	1	33	967	999	2.73e-09	42.0
MPXV-USA_2022_MA001-135.t01__2262	AKC03454.1	27	64	700	10	37.037	42	12	5	9	35	259	280	3.2	18.5
MPXV-USA_2022_MA001-136.t01__2263	AKC03529.1	36	69	518	10	27.778	52	26	0	11	46	8	43	0.002	27.3
MPXV-USA_2022_MA001-136.t01__2282	AKC03493.1	45	177	247	10	22.222	25	35	0	71	115	94	138	0.27	23.5
MPXV-USA_2022_MA001-136.t01__2285	AKC03506.1	47	71	244	15	31.915	66	30	2	22	68	179	223	0.85	20.0
MPXV-USA_2022_MA001-136.t01__2286	AKC03491.1	19	32	158	7	36.842	59	12	0	3	21	8	26	1.2	17.7
MPXV-USA_2022_MA001-138.t01__2312	AKC03454.1	22	28	700	9	40.909	79	13	0	2	23	496	517	0.31	19.2
MPXV-USA_2022_MA001-154.t01__2475	AKC03549.1	13	34	177	6	46.154	38	7	0	20	32	1	13	5.9	16.2
MPXV-USA_2022_MA001-155.t01__2493	AKC03528.1	16	18	523	6	37.500	89	10	0	1	16	79	94	6.6	15.0
MPXV-USA_2022_MA001-158.t01__2521	AKC03494.1	41	64	788	10	24.390	64	31	0	24	64	742	782	0.55	20.4
MPXV-USA_2022_MA001-162.t01__2583	AKC03461.1	7	17	430	5	71.429	41	2	0	11	17	292	298	0.46	17.7
MPXV-USA_2022_MA001-162.t01__2586	AKC03482.1	6	24	1289	5	83.333	25	1	0	7	12	154	159	4.5	15.8
MPXV-USA_2022_MA001-163.t01__2603	AKC03465.1	10	19	111	6	60.000	53	4	0	6	15	94	103	0.22	18.9
MPXV-USA_2022_MA001-164.t01__2627	AKC03509.1	44	61	706	14	31.818	70	27	3	7	49	122	163	0.76	20.0
MPXV-USA_2022_MA001-168.t01__2694	AKC03470.1	9	16	391	4	44.444	56	5	0	1	9	279	287	192	11.5
MPXV-USA_2022_MA001-173.t01__2761	AKC03444.1	18	22	481	6	33.333	82	12	0	2	19	281	298	7.8	15.0
MPXV-USA_2022_MA001-175.t01__2795	AKC03510.1	6	18	307	5	83.333	33	1	0	8	13	166	171	2.5	15.8
MPXV-USA_2022_MA001-178.t01__2839	AKC03445.1	12	23	725	6	50.000	52	6	0	8	19	250	261	2.1	16.5
MPXV-USA_2022_MA001-181.t01__2889	AKC03488.1	15	21	320	8	53.333	71	7	0	7	21	3	17	0.81	17.3
MPXV-USA_2022_MA001-182.t01__2973	AKC03500.1	15	19	290	7	46.667	79	8	0	3	17	16	30	21	13.9
MPXV-USA_2022_MA001-182.t01__2987	AKC03498.1	10	18	638	4	40.000	56	6	0	7	16	449	458	79	12.3
MPXV-USA_2022_MA001-182.t01__2991	AKC03461.1	10	10	430	5	50.000	100	5	0	1	10	386	395	12	13.9
MPXV-USA_2022_MA001-190.t01__3083	AKC03466.1	11	23	138	5	45.455	48	6	0	3	13	66	76	19	14.2
```
