## Supplementary material for "Phylogeny-aware linear B-cell epitope predictor detects candidate targets for specific immune responses to Monkeypox virus": Buffalopox-virus_GCA_013387605.1_ASM1338760v1_protein.faa.m8.best.match

```
MPXV-USA_2022_MA001-001.t01__4	QCY54150.1	21	23	324	9	42.857	70	7	5	8	23	36	56	4.2	15.8
MPXV-USA_2022_MA001-005.t01__80	QCY54220.1	12	25	484	5	41.667	48	7	0	9	20	221	232	6.0	15.8
MPXV-USA_2022_MA001-008.t01__95	QCY54235.1	24	24	140	23	95.833	100	1	0	1	24	15	38	4.62e-14	53.5
MPXV-USA_2022_MA001-010.t01__113	QCY54168.1	31	34	150	10	32.258	91	20	1	4	34	109	138	0.73	18.9
MPXV-USA_2022_MA001-021.t01__324	QCY54091.1	16	16	472	13	81.250	100	3	0	1	16	409	424	1.75e-05	30.4
MPXV-USA_2022_MA001-026.t01__381	QCY54095.1	25	25	424	24	96.000	100	1	0	1	25	254	278	3.27e-13	52.8
MPXV-USA_2022_MA001-033.t01__491	QCY54102.1	17	17	321	15	88.235	100	2	0	1	17	227	243	1.02e-06	33.9
MPXV-USA_2022_MA001-035.t01__499	QCY54080.1	26	68	634	12	46.154	38	14	0	10	35	51	76	0.046	23.9
MPXV-USA_2022_MA001-037.t01__507	QCY54103.1	31	31	212	29	93.548	100	2	0	1	31	72	102	2.59e-15	58.2
MPXV-USA_2022_MA001-039.t01__544	QCY54105.1	43	43	354	40	93.023	100	3	0	1	43	6	48	8.76e-22	77.8
MPXV-USA_2022_MA001-041.t01__596	QCY54107.1	36	36	372	35	97.222	100	1	0	1	36	62	97	1.32e-20	74.3
MPXV-USA_2022_MA001-042.t01__617	QCY54091.1	18	50	472	5	27.778	36	13	0	12	29	143	160	1.2	19.2
MPXV-USA_2022_MA001-049.t01__708	QCY54113.1	37	37	190	36	97.297	100	1	0	1	37	150	186	8.53e-21	72.4
MPXV-USA_2022_MA001-054.t01__782	QCY54118.1	35	35	273	35	100.000	100	0	0	1	35	2	36	1.94e-21	75.5
MPXV-USA_2022_MA001-055.t01__812	QCY54119.1	57	57	1006	57	100.000	100	0	0	1	57	197	253	1.52e-34	115
MPXV-USA_2022_MA001-055.t01__837	QCY54119.1	25	25	1006	25	100.000	100	0	0	1	25	816	840	1.74e-13	53.5
MPXV-USA_2022_MA001-058.t01__900	QCY54121.1	17	17	664	16	94.118	100	1	0	1	17	624	640	4.47e-07	35.0
MPXV-USA_2022_MA001-062.t01__925	QCY54124.1	25	25	269	25	100.000	100	0	0	1	25	164	188	6.16e-12	49.3
MPXV-USA_2022_MA001-067.t01__1059	QCY54128.1	23	23	676	22	95.652	100	1	0	1	23	589	611	2.28e-11	47.4
MPXV-USA_2022_MA001-069.t01__1094	QCY54130.1	26	26	111	25	96.154	100	1	0	1	26	30	55	1.37e-14	54.3
MPXV-USA_2022_MA001-071.t01__1113	QCY54132.1	21	21	124	20	95.238	100	1	0	1	21	14	34	2.47e-10	43.5
MPXV-USA_2022_MA001-072.t01__1125	QCY54133.1	37	37	434	36	97.297	100	1	0	1	37	93	129	2.10e-20	73.9
MPXV-USA_2022_MA001-075.t01__1171	QCY54135.1	21	21	371	20	95.238	100	1	0	1	21	193	213	4.32e-10	43.9
MPXV-USA_2022_MA001-078.t01__1224	QCY54138.1	17	17	250	17	100.000	100	0	0	1	17	75	91	6.34e-09	40.0
MPXV-USA_2022_MA001-078.t01__1227	QCY54138.1	45	45	250	45	100.000	100	0	0	1	45	119	163	3.09e-29	96.3
MPXV-USA_2022_MA001-081.t01__1257	QCY54140.1	15	15	251	15	100.000	100	0	0	1	15	49	63	4.19e-07	35.0
MPXV-USA_2022_MA001-088.t01__1405	QCY54147.1	28	28	1286	27	96.429	100	1	0	1	28	1259	1286	3.75e-14	55.8
MPXV-USA_2022_MA001-096.t01__1515	QCY54155.1	27	27	844	27	100.000	100	0	0	1	27	17	43	5.07e-13	52.4
MPXV-USA_2022_MA001-096.t01__1563	QCY54155.1	37	37	844	36	97.297	100	1	0	1	37	796	832	2.42e-22	79.3
MPXV-USA_2022_MA001-100.t01__1628	QCY54159.1	60	60	785	60	100.000	100	0	0	1	60	606	665	2.72e-38	126
MPXV-USA_2022_MA001-105.t01__1697	QCY54164.1	25	25	248	25	100.000	100	0	0	1	25	128	152	4.97e-14	54.7
MPXV-USA_2022_MA001-106.t01__1722	QCY54165.1	28	28	631	26	92.857	100	2	0	1	28	322	349	1.36e-13	53.9
MPXV-USA_2022_MA001-107.t01__1741	QCY54166.1	34	34	287	33	97.059	100	1	0	1	34	88	121	5.57e-19	68.9
MPXV-USA_2022_MA001-108.t01__1760	QCY54167.1	13	13	551	13	100.000	100	0	0	1	13	106	118	2.37e-06	32.7
MPXV-USA_2022_MA001-113.t01__1869	QCY54171.1	24	24	279	20	83.333	100	4	0	1	24	223	246	8.12e-10	43.1
MPXV-USA_2022_MA001-114.t01__1875	QCY54172.1	23	23	164	23	100.000	100	0	0	1	23	88	110	3.21e-11	46.2
MPXV-USA_2022_MA001-115.t01__1888	QCY54173.1	17	17	372	17	100.000	100	0	0	1	17	186	202	1.22e-07	36.6
MPXV-USA_2022_MA001-116.t01__1904	QCY54174.1	15	15	710	15	100.000	100	0	0	1	15	13	27	2.24e-07	35.8
MPXV-USA_2022_MA001-119.t01__2009	QCY54177.1	15	15	891	15	100.000	100	0	0	1	15	568	582	1.59e-06	33.1
MPXV-USA_2022_MA001-128.t01__2131	QCY54182.1	19	19	488	19	100.000	100	0	0	1	19	401	419	5.54e-10	43.1
MPXV-USA_2022_MA001-131.t01__2163	QCY54184.1	21	21	426	21	100.000	100	0	0	1	21	279	299	7.99e-11	45.8
MPXV-USA_2022_MA001-133.t01__2179	QCY54186.1	18	18	382	18	100.000	100	0	0	1	18	4	21	3.87e-09	40.8
MPXV-USA_2022_MA001-133.t01__2201	QCY54186.1	42	42	382	41	97.619	100	1	0	1	42	341	382	3.20e-23	81.6
MPXV-USA_2022_MA001-134.t01__2223	QCY54187.1	16	16	1164	16	100.000	100	0	0	1	16	286	301	4.70e-07	34.7
MPXV-USA_2022_MA001-134.t01__2252	QCY54187.1	33	33	1164	30	90.909	100	3	0	1	33	975	1007	2.88e-17	64.7
MPXV-USA_2022_MA001-135.t01__2262	QCY54116.1	25	64	567	9	36.000	39	16	0	9	33	358	382	2.4	18.9
MPXV-USA_2022_MA001-136.t01__2263	QCY54189.1	69	69	718	67	97.101	100	2	0	1	69	7	75	1.03e-41	136
MPXV-USA_2022_MA001-136.t01__2282	QCY54189.1	177	177	718	163	92.090	100	13	1	1	177	401	576	1.78e-105	311
MPXV-USA_2022_MA001-136.t01__2285	QCY54189.1	71	71	718	64	90.141	100	3	4	1	71	585	651	7.04e-27	94.4
MPXV-USA_2022_MA001-136.t01__2286	QCY54189.1	32	32	718	30	93.750	100	2	0	1	32	653	684	2.01e-16	62.4
MPXV-USA_2022_MA001-138.t01__2312	QCY54191.1	28	28	110	24	85.714	100	4	0	1	28	19	46	8.95e-12	47.0
MPXV-USA_2022_MA001-154.t01__2475	QCY54184.1	22	34	426	10	45.455	65	12	0	7	28	258	279	0.65	18.9
MPXV-USA_2022_MA001-155.t01__2493	QCY54206.1	18	18	346	18	100.000	100	0	0	1	18	329	346	3.95e-10	43.5
MPXV-USA_2022_MA001-158.t01__2521	QCY54209.1	64	64	204	62	96.875	100	2	0	1	64	126	189	3.22e-40	124
MPXV-USA_2022_MA001-162.t01__2583	QCY54215.1	17	17	314	13	76.471	100	4	0	1	17	146	162	4.29e-05	29.3
MPXV-USA_2022_MA001-162.t01__2586	QCY54215.1	24	24	314	21	87.500	100	2	1	1	24	199	221	7.48e-08	37.7
MPXV-USA_2022_MA001-163.t01__2603	QCY54217.1	19	19	300	19	100.000	100	0	0	1	19	203	221	3.74e-11	46.6
MPXV-USA_2022_MA001-164.t01__2627	QCY54219.1	61	61	171	56	91.803	100	5	0	1	61	56	116	6.11e-38	117
MPXV-USA_2022_MA001-168.t01__2694	QCY54223.1	16	16	182	16	100.000	100	0	0	1	16	92	107	1.36e-07	36.2
MPXV-USA_2022_MA001-173.t01__2761	QCY54227.1	22	22	116	20	90.909	100	2	0	1	22	30	51	1.47e-09	41.2
MPXV-USA_2022_MA001-175.t01__2795	QCY54128.1	8	18	676	5	62.500	44	3	0	1	8	549	556	1.1	16.9
MPXV-USA_2022_MA001-178.t01__2839	QCY54189.1	18	23	718	8	44.444	78	10	0	3	20	285	302	0.46	18.5
MPXV-USA_2022_MA001-181.t01__2889	QCY54160.1	15	21	637	6	40.000	71	9	0	6	20	452	466	1.3	16.9
MPXV-USA_2022_MA001-182.t01__2973	QCY54080.1	14	19	634	6	42.857	74	8	0	4	17	185	198	8.2	15.0
MPXV-USA_2022_MA001-182.t01__2987	QCY54160.1	9	18	637	4	44.444	50	5	0	9	17	316	324	12	14.6
MPXV-USA_2022_MA001-182.t01__2991	QCY54174.1	6	10	710	4	66.667	60	2	0	2	7	346	351	61	12.3
MPXV-USA_2022_MA001-190.t01__3083	QCY54150.1	21	23	324	9	42.857	70	7	5	8	23	36	56	4.2	15.8
```
