## Supplementary material for "Phylogeny-aware linear B-cell epitope predictor detects candidate targets for specific immune responses to Monkeypox virus": Buffalopox-virus_GCA_021870135.1_ASM2187013v1_protein.faa.m8.best.match

```
MPXV-USA_2022_MA001-001.t01__4	UJQ44613.1	21	23	324	9	42.857	70	7	5	8	23	36	56	4.4	15.8
MPXV-USA_2022_MA001-005.t01__80	UJQ44699.1	12	25	558	5	41.667	48	7	0	9	20	295	306	6.3	15.8
MPXV-USA_2022_MA001-008.t01__95	UJQ44695.1	15	24	151	7	46.667	63	8	0	2	16	9	23	2.3	16.5
MPXV-USA_2022_MA001-010.t01__113	UJQ44525.1	34	34	71	32	94.118	100	2	0	1	34	1	34	6.93e-20	67.0
MPXV-USA_2022_MA001-021.t01__324	UJQ44540.1	16	16	472	13	81.250	100	3	0	1	16	409	424	1.84e-05	30.4
MPXV-USA_2022_MA001-026.t01__381	UJQ44546.1	25	25	424	24	96.000	100	1	0	1	25	254	278	3.50e-13	52.8
MPXV-USA_2022_MA001-033.t01__491	UJQ44555.1	17	17	321	15	88.235	100	2	0	1	17	227	243	1.11e-06	33.9
MPXV-USA_2022_MA001-035.t01__499	UJQ44557.1	70	68	80	63	90.000	100	5	2	1	68	8	77	1.10e-42	126
MPXV-USA_2022_MA001-037.t01__507	UJQ44559.1	31	31	212	29	93.548	100	2	0	1	31	72	102	2.72e-15	58.2
MPXV-USA_2022_MA001-039.t01__544	UJQ44561.1	43	43	299	40	93.023	100	3	0	1	43	6	48	6.60e-22	77.8
MPXV-USA_2022_MA001-041.t01__596	UJQ44563.1	36	36	372	35	97.222	100	1	0	1	36	62	97	1.39e-20	74.3
MPXV-USA_2022_MA001-042.t01__617	UJQ44564.1	50	50	73	49	98.000	100	1	0	1	50	24	73	2.18e-29	92.0
MPXV-USA_2022_MA001-049.t01__708	UJQ44571.1	37	37	190	36	97.297	100	1	0	1	37	150	186	8.96e-21	72.4
MPXV-USA_2022_MA001-054.t01__782	UJQ44576.1	35	35	273	35	100.000	100	0	0	1	35	2	36	2.04e-21	75.5
MPXV-USA_2022_MA001-055.t01__812	UJQ44577.1	57	57	1006	57	100.000	100	0	0	1	57	197	253	1.60e-34	115
MPXV-USA_2022_MA001-055.t01__837	UJQ44577.1	25	25	1006	25	100.000	100	0	0	1	25	816	840	1.92e-13	53.5
MPXV-USA_2022_MA001-058.t01__900	UJQ44580.1	17	17	666	16	94.118	100	1	0	1	17	626	642	4.66e-07	35.0
MPXV-USA_2022_MA001-062.t01__925	UJQ44584.1	25	25	269	25	100.000	100	0	0	1	25	164	188	6.47e-12	49.3
MPXV-USA_2022_MA001-067.t01__1059	UJQ44589.1	23	23	676	22	95.652	100	1	0	1	23	589	611	2.07e-11	47.8
MPXV-USA_2022_MA001-069.t01__1094	UJQ44591.1	23	26	79	22	95.652	88	1	0	4	26	1	23	1.48e-12	48.5
MPXV-USA_2022_MA001-071.t01__1113	UJQ44593.1	21	21	124	20	95.238	100	1	0	1	21	14	34	2.60e-10	43.5
MPXV-USA_2022_MA001-072.t01__1125	UJQ44594.1	37	37	434	36	97.297	100	1	0	1	37	93	129	2.21e-20	73.9
MPXV-USA_2022_MA001-075.t01__1171	UJQ44597.1	21	21	371	20	95.238	100	1	0	1	21	193	213	4.55e-10	43.9
MPXV-USA_2022_MA001-078.t01__1224	UJQ44600.1	17	17	250	17	100.000	100	0	0	1	17	75	91	6.67e-09	40.0
MPXV-USA_2022_MA001-078.t01__1227	UJQ44600.1	45	45	250	45	100.000	100	0	0	1	45	119	163	3.25e-29	96.3
MPXV-USA_2022_MA001-081.t01__1257	UJQ44603.1	15	15	251	15	100.000	100	0	0	1	15	49	63	4.40e-07	35.0
MPXV-USA_2022_MA001-088.t01__1405	UJQ44610.1	28	28	1286	27	96.429	100	1	0	1	28	1259	1286	4.10e-14	55.5
MPXV-USA_2022_MA001-096.t01__1515	UJQ44618.1	27	27	844	27	100.000	100	0	0	1	27	17	43	4.93e-13	52.4
MPXV-USA_2022_MA001-096.t01__1563	UJQ44618.1	37	37	844	36	97.297	100	1	0	1	37	796	832	2.54e-22	79.3
MPXV-USA_2022_MA001-100.t01__1628	UJQ44622.1	60	60	785	60	100.000	100	0	0	1	60	606	665	1.99e-38	126
MPXV-USA_2022_MA001-105.t01__1697	UJQ44627.1	25	25	248	25	100.000	100	0	0	1	25	128	152	5.33e-14	54.7
MPXV-USA_2022_MA001-106.t01__1722	UJQ44628.1	28	28	631	26	92.857	100	2	0	1	28	322	349	1.43e-13	53.9
MPXV-USA_2022_MA001-107.t01__1741	UJQ44629.1	34	34	287	33	97.059	100	1	0	1	34	88	121	5.86e-19	68.9
MPXV-USA_2022_MA001-108.t01__1760	UJQ44630.1	13	13	551	13	100.000	100	0	0	1	13	106	118	2.49e-06	32.7
MPXV-USA_2022_MA001-113.t01__1869	UJQ44635.1	24	24	279	20	83.333	100	4	0	1	24	223	246	8.54e-10	43.1
MPXV-USA_2022_MA001-114.t01__1875	UJQ44636.1	23	23	164	22	95.652	100	1	0	1	23	88	110	1.59e-11	47.4
MPXV-USA_2022_MA001-115.t01__1888	UJQ44637.1	17	17	372	17	100.000	100	0	0	1	17	186	202	1.28e-07	36.6
MPXV-USA_2022_MA001-116.t01__1904	UJQ44638.1	15	15	710	15	100.000	100	0	0	1	15	13	27	2.36e-07	35.8
MPXV-USA_2022_MA001-119.t01__2009	UJQ44641.1	15	15	890	15	100.000	100	0	0	1	15	567	581	1.71e-06	33.1
MPXV-USA_2022_MA001-128.t01__2131	UJQ44649.1	19	19	488	19	100.000	100	0	0	1	19	401	419	5.83e-10	43.1
MPXV-USA_2022_MA001-131.t01__2163	UJQ44652.1	21	21	426	21	100.000	100	0	0	1	21	279	299	8.41e-11	45.8
MPXV-USA_2022_MA001-133.t01__2179	UJQ44654.1	18	18	382	18	100.000	100	0	0	1	18	4	21	4.07e-09	40.8
MPXV-USA_2022_MA001-133.t01__2201	UJQ44654.1	42	42	382	41	97.619	100	1	0	1	42	341	382	3.36e-23	81.6
MPXV-USA_2022_MA001-134.t01__2223	UJQ44655.1	16	16	1164	16	100.000	100	0	0	1	16	286	301	4.94e-07	34.7
MPXV-USA_2022_MA001-134.t01__2252	UJQ44655.1	33	33	1164	30	90.909	100	3	0	1	33	975	1007	3.03e-17	64.7
MPXV-USA_2022_MA001-135.t01__2262	UJQ44586.1	23	64	79	10	43.478	36	13	0	25	47	29	51	0.97	19.6
MPXV-USA_2022_MA001-136.t01__2263	UJQ44660.1	69	69	718	67	97.101	100	2	0	1	69	7	75	1.08e-41	136
MPXV-USA_2022_MA001-136.t01__2282	UJQ44660.1	177	177	718	163	92.090	100	13	1	1	177	401	576	1.87e-105	311
MPXV-USA_2022_MA001-136.t01__2285	UJQ44660.1	71	71	718	64	90.141	100	3	4	1	71	585	651	7.41e-27	94.4
MPXV-USA_2022_MA001-136.t01__2286	UJQ44660.1	32	32	718	30	93.750	100	2	0	1	32	653	684	2.11e-16	62.4
MPXV-USA_2022_MA001-138.t01__2312	UJQ44662.1	28	28	110	24	85.714	100	4	0	1	28	19	46	9.41e-12	47.0
MPXV-USA_2022_MA001-154.t01__2475	UJQ44681.1	23	34	78	22	95.652	68	1	0	1	23	45	67	1.71e-06	33.5
MPXV-USA_2022_MA001-155.t01__2493	UJQ44682.1	18	18	346	18	100.000	100	0	0	1	18	329	346	4.15e-10	43.5
MPXV-USA_2022_MA001-158.t01__2521	UJQ44686.1	64	64	204	62	96.875	100	2	0	1	64	126	189	3.38e-40	124
MPXV-USA_2022_MA001-162.t01__2583	UJQ44694.1	17	17	314	13	76.471	100	4	0	1	17	146	162	4.51e-05	29.3
MPXV-USA_2022_MA001-162.t01__2586	UJQ44694.1	24	24	314	21	87.500	100	2	1	1	24	199	221	7.86e-08	37.7
MPXV-USA_2022_MA001-163.t01__2603	UJQ44696.1	19	19	300	19	100.000	100	0	0	1	19	203	221	3.93e-11	46.6
MPXV-USA_2022_MA001-164.t01__2627	UJQ44698.1	61	61	171	56	91.803	100	5	0	1	61	56	116	6.15e-38	117
MPXV-USA_2022_MA001-168.t01__2694	UJQ44702.1	16	16	182	16	100.000	100	0	0	1	16	92	107	1.42e-07	36.2
MPXV-USA_2022_MA001-173.t01__2761	UJQ44708.1	22	22	116	20	90.909	100	2	0	1	22	30	51	1.55e-09	41.2
MPXV-USA_2022_MA001-175.t01__2795	UJQ44711.1	18	18	326	17	94.444	100	1	0	1	18	61	78	1.07e-08	39.7
MPXV-USA_2022_MA001-178.t01__2839	UJQ44660.1	18	23	718	8	44.444	78	10	0	3	20	285	302	0.48	18.5
MPXV-USA_2022_MA001-181.t01__2889	UJQ44623.1	15	21	637	6	40.000	71	9	0	6	20	452	466	1.4	16.9
MPXV-USA_2022_MA001-182.t01__2973	UJQ44527.1	14	19	634	6	42.857	74	8	0	4	17	185	198	8.3	15.0
MPXV-USA_2022_MA001-182.t01__2987	UJQ44623.1	9	18	637	4	44.444	50	5	0	9	17	316	324	12	14.6
MPXV-USA_2022_MA001-182.t01__2991	UJQ44638.1	6	10	710	4	66.667	60	2	0	2	7	346	351	64	12.3
MPXV-USA_2022_MA001-190.t01__3083	UJQ44613.1	21	23	324	9	42.857	70	7	5	8	23	36	56	4.4	15.8
```
