## Supplementary material for "Phylogeny-aware linear B-cell epitope predictor detects candidate targets for specific immune responses to Monkeypox virus": Buffalopox-virus_GCA_021870145.1_ASM2187014v1_protein.faa.m8.best.match

```
MPXV-USA_2022_MA001-001.t01__4	UJQ44718.1	12	23	258	9	75.000	52	3	0	1	12	62	73	0.075	20.8
MPXV-USA_2022_MA001-005.t01__80	UJQ44718.1	11	25	258	8	72.727	44	3	0	8	18	165	175	2.2	16.9
MPXV-USA_2022_MA001-008.t01__95	UJQ44729.1	24	24	140	23	95.833	100	1	0	1	24	15	38	5.04e-14	53.5
MPXV-USA_2022_MA001-010.t01__113	UJQ44923.1	34	34	71	32	94.118	100	2	0	1	34	1	34	7.20e-20	67.0
MPXV-USA_2022_MA001-021.t01__324	UJQ44908.1	16	16	447	13	81.250	100	3	0	1	16	384	399	1.89e-05	30.4
MPXV-USA_2022_MA001-026.t01__381	UJQ44903.1	25	25	424	24	96.000	100	1	0	1	25	254	278	3.64e-13	52.8
MPXV-USA_2022_MA001-033.t01__491	UJQ44894.1	17	17	321	15	88.235	100	2	0	1	17	227	243	1.15e-06	33.9
MPXV-USA_2022_MA001-035.t01__499	UJQ44892.1	70	68	76	63	90.000	100	5	2	1	68	4	73	1.57e-42	125
MPXV-USA_2022_MA001-037.t01__507	UJQ44890.1	31	31	212	29	93.548	100	2	0	1	31	72	102	2.83e-15	58.2
MPXV-USA_2022_MA001-039.t01__544	UJQ44888.1	43	43	317	40	93.023	100	3	0	1	43	6	48	7.39e-22	77.8
MPXV-USA_2022_MA001-041.t01__596	UJQ44886.1	36	36	372	35	97.222	100	1	0	1	36	62	97	1.44e-20	74.3
MPXV-USA_2022_MA001-042.t01__617	UJQ44885.1	50	50	73	49	98.000	100	1	0	1	50	24	73	2.27e-29	92.0
MPXV-USA_2022_MA001-049.t01__708	UJQ44878.1	37	37	190	36	97.297	100	1	0	1	37	150	186	9.31e-21	72.4
MPXV-USA_2022_MA001-054.t01__782	UJQ44873.1	35	35	273	35	100.000	100	0	0	1	35	2	36	2.11e-21	75.5
MPXV-USA_2022_MA001-055.t01__812	UJQ44872.1	57	57	1006	57	100.000	100	0	0	1	57	197	253	1.66e-34	115
MPXV-USA_2022_MA001-055.t01__837	UJQ44872.1	25	25	1006	25	100.000	100	0	0	1	25	816	840	2.00e-13	53.5
MPXV-USA_2022_MA001-058.t01__900	UJQ44869.1	17	17	666	16	94.118	100	1	0	1	17	626	642	4.84e-07	35.0
MPXV-USA_2022_MA001-062.t01__925	UJQ44865.1	25	25	269	25	100.000	100	0	0	1	25	164	188	6.72e-12	49.3
MPXV-USA_2022_MA001-067.t01__1059	UJQ44860.1	23	23	676	22	95.652	100	1	0	1	23	589	611	2.15e-11	47.8
MPXV-USA_2022_MA001-069.t01__1094	UJQ44858.1	23	26	79	22	95.652	88	1	0	4	26	1	23	1.54e-12	48.5
MPXV-USA_2022_MA001-071.t01__1113	UJQ44856.1	21	21	124	20	95.238	100	1	0	1	21	14	34	2.70e-10	43.5
MPXV-USA_2022_MA001-072.t01__1125	UJQ44855.1	37	37	434	36	97.297	100	1	0	1	37	93	129	2.30e-20	73.9
MPXV-USA_2022_MA001-075.t01__1171	UJQ44852.1	21	21	371	20	95.238	100	1	0	1	21	193	213	4.72e-10	43.9
MPXV-USA_2022_MA001-078.t01__1224	UJQ44849.1	17	17	250	17	100.000	100	0	0	1	17	75	91	6.93e-09	40.0
MPXV-USA_2022_MA001-078.t01__1227	UJQ44849.1	45	45	250	45	100.000	100	0	0	1	45	119	163	3.37e-29	96.3
MPXV-USA_2022_MA001-081.t01__1257	UJQ44846.1	15	15	251	15	100.000	100	0	0	1	15	49	63	4.57e-07	35.0
MPXV-USA_2022_MA001-088.t01__1405	UJQ44839.1	28	28	1286	27	96.429	100	1	0	1	28	1259	1286	4.09e-14	55.8
MPXV-USA_2022_MA001-096.t01__1515	UJQ44831.1	27	27	844	27	100.000	100	0	0	1	27	17	43	5.12e-13	52.4
MPXV-USA_2022_MA001-096.t01__1563	UJQ44831.1	37	37	844	36	97.297	100	1	0	1	37	796	832	2.64e-22	79.3
MPXV-USA_2022_MA001-100.t01__1628	UJQ44827.1	60	60	785	60	100.000	100	0	0	1	60	606	665	2.07e-38	126
MPXV-USA_2022_MA001-105.t01__1697	UJQ44822.1	25	25	248	25	100.000	100	0	0	1	25	128	152	5.48e-14	54.7
MPXV-USA_2022_MA001-106.t01__1722	UJQ44821.1	28	28	631	26	92.857	100	2	0	1	28	322	349	1.49e-13	53.9
MPXV-USA_2022_MA001-107.t01__1741	UJQ44820.1	34	34	287	33	97.059	100	1	0	1	34	88	121	6.08e-19	68.9
MPXV-USA_2022_MA001-108.t01__1760	UJQ44819.1	13	13	551	13	100.000	100	0	0	1	13	106	118	2.59e-06	32.7
MPXV-USA_2022_MA001-113.t01__1869	UJQ44814.1	24	24	279	20	83.333	100	4	0	1	24	223	246	8.87e-10	43.1
MPXV-USA_2022_MA001-114.t01__1875	UJQ44813.1	23	23	164	22	95.652	100	1	0	1	23	88	110	1.65e-11	47.4
MPXV-USA_2022_MA001-115.t01__1888	UJQ44812.1	17	17	372	17	100.000	100	0	0	1	17	186	202	1.33e-07	36.6
MPXV-USA_2022_MA001-116.t01__1904	UJQ44811.1	15	15	710	15	100.000	100	0	0	1	15	13	27	2.45e-07	35.8
MPXV-USA_2022_MA001-119.t01__2009	UJQ44808.1	15	15	890	15	100.000	100	0	0	1	15	567	581	1.77e-06	33.1
MPXV-USA_2022_MA001-128.t01__2131	UJQ44800.1	19	19	488	19	100.000	100	0	0	1	19	401	419	6.05e-10	43.1
MPXV-USA_2022_MA001-131.t01__2163	UJQ44797.1	21	21	426	21	100.000	100	0	0	1	21	279	299	8.73e-11	45.8
MPXV-USA_2022_MA001-133.t01__2179	UJQ44795.1	18	18	382	18	100.000	100	0	0	1	18	4	21	4.23e-09	40.8
MPXV-USA_2022_MA001-133.t01__2201	UJQ44795.1	42	42	382	41	97.619	100	1	0	1	42	341	382	3.49e-23	81.6
MPXV-USA_2022_MA001-134.t01__2223	UJQ44794.1	16	16	1164	16	100.000	100	0	0	1	16	286	301	5.13e-07	34.7
MPXV-USA_2022_MA001-134.t01__2252	UJQ44794.1	33	33	1164	30	90.909	100	3	0	1	33	975	1007	3.14e-17	64.7
MPXV-USA_2022_MA001-135.t01__2262	UJQ44863.1	23	64	79	10	43.478	36	13	0	25	47	29	51	1.0	19.6
MPXV-USA_2022_MA001-136.t01__2263	UJQ44790.1	69	69	718	67	97.101	100	2	0	1	69	7	75	1.12e-41	136
MPXV-USA_2022_MA001-136.t01__2282	UJQ44790.1	177	177	718	163	92.090	100	13	1	1	177	401	576	1.94e-105	311
MPXV-USA_2022_MA001-136.t01__2285	UJQ44790.1	71	71	718	64	90.141	100	3	4	1	71	585	651	7.69e-27	94.4
MPXV-USA_2022_MA001-136.t01__2286	UJQ44790.1	32	32	718	30	93.750	100	2	0	1	32	653	684	2.19e-16	62.4
MPXV-USA_2022_MA001-138.t01__2312	UJQ44788.1	28	28	110	24	85.714	100	4	0	1	28	19	46	9.77e-12	47.0
MPXV-USA_2022_MA001-154.t01__2475	UJQ44769.1	23	34	78	22	95.652	68	1	0	1	23	45	67	1.78e-06	33.5
MPXV-USA_2022_MA001-155.t01__2493	UJQ44768.1	18	18	346	18	100.000	100	0	0	1	18	329	346	4.31e-10	43.5
MPXV-USA_2022_MA001-158.t01__2521	UJQ44764.1	64	64	204	62	96.875	100	2	0	1	64	126	189	3.51e-40	124
MPXV-USA_2022_MA001-162.t01__2583	UJQ44756.1	17	17	314	13	76.471	100	4	0	1	17	146	162	4.68e-05	29.3
MPXV-USA_2022_MA001-162.t01__2586	UJQ44756.1	24	24	314	21	87.500	100	2	1	1	24	199	221	8.16e-08	37.7
MPXV-USA_2022_MA001-163.t01__2603	UJQ44753.1	19	19	300	19	100.000	100	0	0	1	19	203	221	4.08e-11	46.6
MPXV-USA_2022_MA001-164.t01__2627	UJQ44751.1	61	61	162	56	91.803	100	5	0	1	61	47	107	5.14e-38	117
MPXV-USA_2022_MA001-168.t01__2694	UJQ44747.1	16	16	182	16	100.000	100	0	0	1	16	92	107	1.48e-07	36.2
MPXV-USA_2022_MA001-173.t01__2761	UJQ44741.1	22	22	116	20	90.909	100	2	0	1	22	30	51	1.61e-09	41.2
MPXV-USA_2022_MA001-175.t01__2795	UJQ44738.1	18	18	206	17	94.444	100	1	0	1	18	61	78	2.34e-08	38.9
MPXV-USA_2022_MA001-178.t01__2839	UJQ44790.1	18	23	718	8	44.444	78	10	0	3	20	285	302	0.50	18.5
MPXV-USA_2022_MA001-181.t01__2889	UJQ44826.1	15	21	637	6	40.000	71	9	0	6	20	452	466	1.4	16.9
MPXV-USA_2022_MA001-182.t01__2973	UJQ44812.1	9	19	372	5	55.556	47	4	0	11	19	217	225	7.0	15.0
MPXV-USA_2022_MA001-182.t01__2987	UJQ44826.1	9	18	637	4	44.444	50	5	0	9	17	316	324	13	14.6
MPXV-USA_2022_MA001-182.t01__2991	UJQ44778.1	7	10	221	4	57.143	70	3	0	3	9	182	188	80	12.3
MPXV-USA_2022_MA001-190.t01__3083	UJQ44718.1	12	23	258	9	75.000	52	3	0	1	12	62	73	0.075	20.8
```
