## Supplementary material for "Phylogeny-aware linear B-cell epitope predictor detects candidate targets for specific immune responses to Monkeypox virus": Camelpox-virus-CMS_GCA_006458145.1_ASM645814v1_protein.faa.m8.best.match

```
MPXV-USA_2022_MA001-001.t01__4	AAG37455.1	12	23	255	9	75.000	52	3	0	1	12	59	70	0.56	18.5
MPXV-USA_2022_MA001-005.t01__80	AAG37466.1	24	25	168	19	79.167	96	3	2	1	24	134	155	7.65e-08	37.7
MPXV-USA_2022_MA001-008.t01__95	AAG37470.1	24	24	242	23	95.833	100	1	0	1	24	52	75	5.77e-14	54.7
MPXV-USA_2022_MA001-010.t01__113	AAG37706.1	20	34	783	7	35.000	59	13	0	8	27	17	36	0.12	21.2
MPXV-USA_2022_MA001-021.t01__324	AAG37484.1	16	16	446	14	87.500	100	2	0	1	16	383	398	1.28e-05	31.2
MPXV-USA_2022_MA001-026.t01__381	AAG37490.1	25	25	424	23	92.000	100	2	0	1	25	254	278	1.20e-12	51.6
MPXV-USA_2022_MA001-033.t01__491	AAG37499.1	17	17	323	15	88.235	100	2	0	1	17	227	243	1.09e-06	34.3
MPXV-USA_2022_MA001-035.t01__499	AAG37501.1	56	68	71	42	75.000	76	9	5	1	52	8	62	3.44e-24	79.7
MPXV-USA_2022_MA001-037.t01__507	AAG37503.1	31	31	212	28	90.323	100	3	0	1	31	72	102	1.09e-14	57.0
MPXV-USA_2022_MA001-039.t01__544	AAG37506.1	43	43	354	40	93.023	100	3	0	1	43	6	48	3.15e-22	79.3
MPXV-USA_2022_MA001-041.t01__596	AAG37509.1	36	36	372	34	94.444	100	2	0	1	36	62	97	5.53e-20	72.8
MPXV-USA_2022_MA001-042.t01__617	AAG37510.1	34	50	73	30	88.235	68	4	0	17	50	40	73	3.67e-17	61.2
MPXV-USA_2022_MA001-049.t01__708	AAG37517.1	37	37	190	36	97.297	100	1	0	1	37	150	186	9.56e-21	72.8
MPXV-USA_2022_MA001-054.t01__782	AAG37524.1	35	35	273	33	94.286	100	2	0	1	35	2	36	5.99e-20	72.0
MPXV-USA_2022_MA001-055.t01__812	AAG37526.1	57	57	1006	55	96.491	100	2	0	1	57	197	253	6.17e-33	110
MPXV-USA_2022_MA001-055.t01__837	AAG37526.1	25	25	1006	25	100.000	100	0	0	1	25	816	840	2.18e-13	53.5
MPXV-USA_2022_MA001-058.t01__900	AAG37531.1	16	17	277	15	93.750	94	1	0	1	16	237	252	2.24e-06	33.5
MPXV-USA_2022_MA001-062.t01__925	AAG37537.1	25	25	271	25	100.000	100	0	0	1	25	164	188	7.51e-12	49.3
MPXV-USA_2022_MA001-067.t01__1059	AAG37544.1	23	23	676	22	95.652	100	1	0	1	23	589	611	3.06e-11	47.4
MPXV-USA_2022_MA001-069.t01__1094	AAG37546.1	26	26	111	25	96.154	100	1	0	1	26	30	55	1.77e-14	54.3
MPXV-USA_2022_MA001-071.t01__1113	AAG37548.1	21	21	124	21	100.000	100	0	0	1	21	14	34	1.34e-10	44.3
MPXV-USA_2022_MA001-072.t01__1125	AAG37549.1	37	37	434	35	94.595	100	2	0	1	37	93	129	1.24e-19	72.0
MPXV-USA_2022_MA001-075.t01__1171	AAG37552.1	21	21	371	20	95.238	100	1	0	1	21	193	213	5.68e-10	43.9
MPXV-USA_2022_MA001-078.t01__1224	AAG37557.1	17	17	250	17	100.000	100	0	0	1	17	75	91	7.78e-09	40.4
MPXV-USA_2022_MA001-078.t01__1227	AAG37557.1	45	45	250	44	97.778	100	1	0	1	45	119	163	6.82e-28	92.8
MPXV-USA_2022_MA001-081.t01__1257	AAG37560.1	15	15	251	15	100.000	100	0	0	1	15	49	63	5.45e-07	35.0
MPXV-USA_2022_MA001-088.t01__1405	AAG37567.1	28	28	1286	26	92.857	100	2	0	1	28	1259	1286	3.31e-13	53.1
MPXV-USA_2022_MA001-096.t01__1515	AAG37576.1	27	27	844	25	92.593	100	2	0	1	27	17	43	2.23e-11	48.1
MPXV-USA_2022_MA001-096.t01__1563	AAG37576.1	37	37	844	37	100.000	100	0	0	1	37	796	832	9.23e-23	80.9
MPXV-USA_2022_MA001-100.t01__1628	AAG37582.1	60	60	785	60	100.000	100	0	0	1	60	606	665	3.72e-38	125
MPXV-USA_2022_MA001-105.t01__1697	AAG37590.1	25	25	248	25	100.000	100	0	0	1	25	128	152	6.53e-14	54.7
MPXV-USA_2022_MA001-106.t01__1722	AAG37591.1	28	28	631	27	96.429	100	1	0	1	28	322	349	2.77e-14	56.2
MPXV-USA_2022_MA001-107.t01__1741	AAG37595.1	34	34	287	33	97.059	100	1	0	1	34	88	121	7.41e-19	68.9
MPXV-USA_2022_MA001-108.t01__1760	AAG37597.1	13	13	551	13	100.000	100	0	0	1	13	106	118	3.27e-06	32.3
MPXV-USA_2022_MA001-113.t01__1869	AAG37604.1	24	24	275	22	91.667	100	2	0	1	24	219	242	1.66e-10	45.4
MPXV-USA_2022_MA001-114.t01__1875	AAG37606.1	23	23	164	23	100.000	100	0	0	1	23	88	110	2.93e-11	46.6
MPXV-USA_2022_MA001-115.t01__1888	AAG37607.1	17	17	372	17	100.000	100	0	0	1	17	186	202	1.63e-07	36.6
MPXV-USA_2022_MA001-116.t01__1904	AAG37608.1	15	15	710	15	100.000	100	0	0	1	15	13	27	2.89e-07	35.8
MPXV-USA_2022_MA001-119.t01__2009	AAG37613.1	15	15	892	15	100.000	100	0	0	1	15	569	583	1.71e-06	33.5
MPXV-USA_2022_MA001-128.t01__2131	AAG37625.1	18	19	493	17	94.444	95	1	0	1	18	406	423	2.88e-08	38.9
MPXV-USA_2022_MA001-131.t01__2163	AAG37628.1	21	21	426	21	100.000	100	0	0	1	21	279	299	8.47e-11	46.2
MPXV-USA_2022_MA001-133.t01__2179	AAG37632.1	18	18	382	18	100.000	100	0	0	1	18	4	21	5.19e-09	40.8
MPXV-USA_2022_MA001-133.t01__2201	AAG37632.1	42	42	382	40	95.238	100	2	0	1	42	341	382	1.17e-22	80.5
MPXV-USA_2022_MA001-134.t01__2223	AAG37633.1	16	16	1164	16	100.000	100	0	0	1	16	286	301	6.06e-07	34.7
MPXV-USA_2022_MA001-134.t01__2252	AAG37633.1	33	33	1164	31	93.939	100	2	0	1	33	975	1007	1.75e-17	65.9
MPXV-USA_2022_MA001-135.t01__2262	AAG37541.1	23	64	79	10	43.478	36	13	0	25	47	29	51	1.3	19.6
MPXV-USA_2022_MA001-136.t01__2263	AAG37635.1	69	69	726	67	97.101	100	2	0	1	69	7	75	5.37e-41	134
MPXV-USA_2022_MA001-136.t01__2282	AAG37635.1	177	177	726	162	91.525	100	14	1	1	177	405	580	1.01e-103	306
MPXV-USA_2022_MA001-136.t01__2285	AAG37635.1	71	71	726	68	95.775	100	3	0	1	71	589	659	7.48e-32	108
MPXV-USA_2022_MA001-136.t01__2286	AAG37635.1	32	32	726	30	93.750	100	2	0	1	32	661	692	1.09e-16	63.5
MPXV-USA_2022_MA001-138.t01__2312	AAG37638.1	28	28	117	24	85.714	100	4	0	1	28	19	46	9.36e-13	50.1
MPXV-USA_2022_MA001-154.t01__2475	AAG37659.1	33	34	78	31	93.939	97	2	0	1	33	45	77	5.30e-07	35.0
MPXV-USA_2022_MA001-155.t01__2493	AAG37660.1	18	18	346	18	100.000	100	0	0	1	18	329	346	5.09e-10	43.5
MPXV-USA_2022_MA001-158.t01__2521	AAG37665.1	64	64	204	61	95.312	100	3	0	1	64	126	189	2.55e-39	122
MPXV-USA_2022_MA001-162.t01__2583	AAG37675.1	17	17	315	14	82.353	100	3	0	1	17	148	164	5.06e-06	32.3
MPXV-USA_2022_MA001-162.t01__2586	AAG37675.1	24	24	315	23	95.833	100	1	0	1	24	201	224	5.67e-11	46.6
MPXV-USA_2022_MA001-163.t01__2603	AAG37677.1	19	19	300	19	100.000	100	0	0	1	19	203	221	6.40e-11	46.2
MPXV-USA_2022_MA001-164.t01__2627	AAG37679.1	61	61	502	48	78.689	100	13	0	1	61	292	352	2.99e-30	103
MPXV-USA_2022_MA001-168.t01__2694	AAG37685.1	16	16	93	15	93.750	100	1	0	1	16	5	20	3.70e-07	34.7
MPXV-USA_2022_MA001-173.t01__2761	AAG37694.1	22	22	344	21	95.455	100	1	0	1	22	40	61	9.78e-10	43.1
MPXV-USA_2022_MA001-175.t01__2795	AAG37697.1	12	18	68	11	91.667	67	1	0	7	18	3	14	0.002	24.6
MPXV-USA_2022_MA001-178.t01__2839	AAG37706.1	23	23	783	22	95.652	100	1	0	1	23	471	493	1.55e-11	48.1
MPXV-USA_2022_MA001-181.t01__2889	AAG37712.1	21	21	189	17	80.952	100	2	2	1	21	87	105	5.22e-07	35.4
MPXV-USA_2022_MA001-182.t01__2973	AAG37713.1	17	19	1869	15	88.235	89	2	0	1	17	1442	1458	9.94e-07	34.3
MPXV-USA_2022_MA001-182.t01__2987	AAG37713.1	18	18	1869	17	94.444	100	1	0	1	18	1616	1633	2.82e-07	35.8
MPXV-USA_2022_MA001-182.t01__2991	AAG37713.1	10	10	1869	10	100.000	100	0	0	1	10	1773	1782	5.16e-04	26.2
MPXV-USA_2022_MA001-190.t01__3083	AAG37455.1	12	23	255	9	75.000	52	3	0	1	12	59	70	0.56	18.5
```
