## Supplementary material for "Phylogeny-aware linear B-cell epitope predictor detects candidate targets for specific immune responses to Monkeypox virus": Camelpox-virus_GCA_020809645.1_ASM2080964v1_protein.faa.m8.best.match

```
MPXV-USA_2022_MA001-001.t01__4	UEC93997.1	12	23	255	9	75.000	52	3	0	1	12	59	70	0.52	18.5
MPXV-USA_2022_MA001-005.t01__80	UEC94004.1	24	25	168	19	79.167	96	3	2	1	24	134	155	7.10e-08	37.7
MPXV-USA_2022_MA001-008.t01__95	UEC94006.1	24	24	242	23	95.833	100	1	0	1	24	52	75	5.36e-14	54.7
MPXV-USA_2022_MA001-010.t01__113	UEC94214.1	20	34	783	7	35.000	59	13	0	8	27	17	36	0.10	21.2
MPXV-USA_2022_MA001-021.t01__324	UEC94016.1	16	16	446	14	87.500	100	2	0	1	16	383	398	1.19e-05	31.2
MPXV-USA_2022_MA001-026.t01__381	UEC94021.1	25	25	424	23	92.000	100	2	0	1	25	254	278	1.11e-12	51.6
MPXV-USA_2022_MA001-033.t01__491	UEC94029.1	17	17	323	15	88.235	100	2	0	1	17	227	243	1.00e-06	34.3
MPXV-USA_2022_MA001-035.t01__499	UEC94031.1	56	68	71	42	75.000	76	9	5	1	52	8	62	3.19e-24	79.7
MPXV-USA_2022_MA001-037.t01__507	UEC94033.1	31	31	212	28	90.323	100	3	0	1	31	72	102	1.02e-14	57.0
MPXV-USA_2022_MA001-039.t01__544	UEC94035.1	43	43	354	39	90.698	100	4	0	1	43	6	48	2.66e-21	76.6
MPXV-USA_2022_MA001-041.t01__596	UEC94038.1	36	36	372	35	97.222	100	1	0	1	36	62	97	1.58e-20	74.3
MPXV-USA_2022_MA001-042.t01__617	UEC94039.1	34	50	73	30	88.235	68	4	0	17	50	40	73	3.40e-17	61.2
MPXV-USA_2022_MA001-049.t01__708	UEC94047.1	37	37	190	36	97.297	100	1	0	1	37	150	186	9.17e-21	72.8
MPXV-USA_2022_MA001-054.t01__782	UEC94053.1	35	35	273	33	94.286	100	2	0	1	35	2	36	5.56e-20	72.0
MPXV-USA_2022_MA001-055.t01__812	UEC94055.1	57	57	1006	55	96.491	100	2	0	1	57	197	253	5.73e-33	110
MPXV-USA_2022_MA001-055.t01__837	UEC94055.1	25	25	1006	25	100.000	100	0	0	1	25	816	840	2.02e-13	53.5
MPXV-USA_2022_MA001-058.t01__900	UEC94165.1	13	17	497	4	30.769	76	9	0	1	13	154	166	1.9	16.5
MPXV-USA_2022_MA001-062.t01__925	UEC94062.1	25	25	271	25	100.000	100	0	0	1	25	164	188	6.97e-12	49.3
MPXV-USA_2022_MA001-067.t01__1059	UEC94067.1	23	23	676	22	95.652	100	1	0	1	23	589	611	2.84e-11	47.4
MPXV-USA_2022_MA001-069.t01__1094	UEC94070.1	26	26	111	25	96.154	100	1	0	1	26	30	55	1.64e-14	54.3
MPXV-USA_2022_MA001-071.t01__1113	UEC94071.1	21	21	124	21	100.000	100	0	0	1	21	14	34	1.25e-10	44.3
MPXV-USA_2022_MA001-072.t01__1125	UEC94072.1	37	37	434	35	94.595	100	2	0	1	37	93	129	1.12e-19	72.0
MPXV-USA_2022_MA001-075.t01__1171	UEC94076.1	21	21	371	20	95.238	100	1	0	1	21	193	213	5.28e-10	43.9
MPXV-USA_2022_MA001-078.t01__1224	UEC94080.1	17	17	250	17	100.000	100	0	0	1	17	75	91	7.23e-09	40.4
MPXV-USA_2022_MA001-078.t01__1227	UEC94080.1	45	45	250	44	97.778	100	1	0	1	45	119	163	6.33e-28	92.8
MPXV-USA_2022_MA001-081.t01__1257	UEC94083.1	15	15	251	15	100.000	100	0	0	1	15	49	63	5.06e-07	35.0
MPXV-USA_2022_MA001-088.t01__1405	UEC94090.1	28	28	1286	26	92.857	100	2	0	1	28	1259	1286	3.07e-13	53.1
MPXV-USA_2022_MA001-096.t01__1515	UEC94100.1	27	27	844	25	92.593	100	2	0	1	27	17	43	2.07e-11	48.1
MPXV-USA_2022_MA001-096.t01__1563	UEC94100.1	37	37	844	37	100.000	100	0	0	1	37	796	832	8.57e-23	80.9
MPXV-USA_2022_MA001-100.t01__1628	UEC94106.1	60	60	785	60	100.000	100	0	0	1	60	606	665	3.38e-38	125
MPXV-USA_2022_MA001-105.t01__1697	UEC94115.1	25	25	248	25	100.000	100	0	0	1	25	128	152	6.06e-14	54.7
MPXV-USA_2022_MA001-106.t01__1722	UEC94120.1	28	28	631	27	96.429	100	1	0	1	28	322	349	2.57e-14	56.2
MPXV-USA_2022_MA001-107.t01__1741	UEC94123.1	34	34	287	33	97.059	100	1	0	1	34	88	121	6.88e-19	68.9
MPXV-USA_2022_MA001-108.t01__1760	UEC94125.1	13	13	551	13	100.000	100	0	0	1	13	106	118	3.04e-06	32.3
MPXV-USA_2022_MA001-113.t01__1869	UEC94132.1	24	24	275	22	91.667	100	2	0	1	24	219	242	1.52e-10	45.4
MPXV-USA_2022_MA001-114.t01__1875	UEC94133.1	23	23	164	23	100.000	100	0	0	1	23	88	110	2.72e-11	46.6
MPXV-USA_2022_MA001-115.t01__1888	UEC94134.1	17	17	372	17	100.000	100	0	0	1	17	186	202	1.52e-07	36.6
MPXV-USA_2022_MA001-116.t01__1904	UEC94137.1	15	15	710	15	100.000	100	0	0	1	15	13	27	2.68e-07	35.8
MPXV-USA_2022_MA001-119.t01__2009	UEC94143.1	15	15	892	15	100.000	100	0	0	1	15	569	583	1.58e-06	33.5
MPXV-USA_2022_MA001-128.t01__2131	UEC94152.1	18	19	493	17	94.444	95	1	0	1	18	406	423	2.95e-08	38.5
MPXV-USA_2022_MA001-131.t01__2163	UEC94154.1	21	21	426	21	100.000	100	0	0	1	21	279	299	7.87e-11	46.2
MPXV-USA_2022_MA001-133.t01__2179	UEC94159.1	18	18	382	18	100.000	100	0	0	1	18	4	21	4.82e-09	40.8
MPXV-USA_2022_MA001-133.t01__2201	UEC94159.1	42	42	382	40	95.238	100	2	0	1	42	341	382	1.09e-22	80.5
MPXV-USA_2022_MA001-134.t01__2223	UEC94160.1	16	16	1164	16	100.000	100	0	0	1	16	286	301	5.63e-07	34.7
MPXV-USA_2022_MA001-134.t01__2252	UEC94160.1	33	33	1164	31	93.939	100	2	0	1	33	975	1007	1.62e-17	65.9
MPXV-USA_2022_MA001-135.t01__2262	UEC94064.1	23	64	79	10	43.478	36	13	0	25	47	29	51	1.2	19.6
MPXV-USA_2022_MA001-136.t01__2263	UEC94163.1	69	69	726	67	97.101	100	2	0	1	69	7	75	5.44e-41	134
MPXV-USA_2022_MA001-136.t01__2282	UEC94163.1	177	177	726	161	90.960	100	15	1	1	177	405	580	4.20e-103	305
MPXV-USA_2022_MA001-136.t01__2285	UEC94163.1	71	71	726	68	95.775	100	3	0	1	71	589	659	8.04e-32	108
MPXV-USA_2022_MA001-136.t01__2286	UEC94163.1	32	32	726	30	93.750	100	2	0	1	32	661	692	1.05e-16	63.5
MPXV-USA_2022_MA001-138.t01__2312	UEC94166.1	28	28	117	24	85.714	100	4	0	1	28	19	46	8.69e-13	50.1
MPXV-USA_2022_MA001-154.t01__2475	UEC94185.1	33	34	78	31	93.939	97	2	0	1	33	45	77	4.92e-07	35.0
MPXV-USA_2022_MA001-155.t01__2493	UEC94186.1	18	18	346	18	100.000	100	0	0	1	18	329	346	4.73e-10	43.5
MPXV-USA_2022_MA001-158.t01__2521	UEC94189.1	64	64	204	61	95.312	100	3	0	1	64	126	189	2.37e-39	122
MPXV-USA_2022_MA001-162.t01__2583	UEC94198.1	17	17	315	14	82.353	100	3	0	1	17	148	164	4.75e-06	32.3
MPXV-USA_2022_MA001-162.t01__2586	UEC94198.1	24	24	315	23	95.833	100	1	0	1	24	201	224	5.37e-11	46.6
MPXV-USA_2022_MA001-163.t01__2603	UEC94200.1	19	19	300	19	100.000	100	0	0	1	19	203	221	6.31e-11	46.2
MPXV-USA_2022_MA001-164.t01__2627	UEC94202.1	61	61	502	48	78.689	100	13	0	1	61	292	352	2.77e-30	103
MPXV-USA_2022_MA001-168.t01__2694	UEC94206.1	16	16	93	15	93.750	100	1	0	1	16	5	20	3.43e-07	34.7
MPXV-USA_2022_MA001-173.t01__2761	UEC94211.1	22	22	386	21	95.455	100	1	0	1	22	82	103	8.86e-10	43.1
MPXV-USA_2022_MA001-175.t01__2795	UEC94067.1	8	18	676	5	62.500	44	3	0	1	8	549	556	1.3	16.9
MPXV-USA_2022_MA001-178.t01__2839	UEC94214.1	23	23	783	22	95.652	100	1	0	1	23	471	493	1.43e-11	48.1
MPXV-USA_2022_MA001-181.t01__2889	UEC94217.1	21	21	189	17	80.952	100	2	2	1	21	87	105	4.85e-07	35.4
MPXV-USA_2022_MA001-182.t01__2973	UEC94218.1	17	19	1886	15	88.235	89	2	0	1	17	1459	1475	9.23e-07	34.3
MPXV-USA_2022_MA001-182.t01__2987	UEC94218.1	18	18	1886	17	94.444	100	1	0	1	18	1633	1650	2.69e-07	35.8
MPXV-USA_2022_MA001-182.t01__2991	UEC94218.1	10	10	1886	10	100.000	100	0	0	1	10	1790	1799	4.79e-04	26.2
MPXV-USA_2022_MA001-190.t01__3083	UEC93997.1	12	23	255	9	75.000	52	3	0	1	12	59	70	0.52	18.5
```
