## Supplementary material for "Phylogeny-aware linear B-cell epitope predictor detects candidate targets for specific immune responses to Monkeypox virus": Canarypox-virus_GCA_023531895.1_ASM2353189v1_protein.faa.m8.best.match

```
MPXV-USA_2022_MA001-001.t01__4	AWD84792.1	17	23	544	6	35.294	74	11	0	6	22	508	524	1.4	18.1
MPXV-USA_2022_MA001-005.t01__80	AWD84610.1	17	25	1801	8	47.059	68	9	0	1	17	907	923	0.43	19.6
MPXV-USA_2022_MA001-008.t01__95	AWD84519.1	17	24	201	7	41.176	71	10	0	5	21	83	99	0.63	19.2
MPXV-USA_2022_MA001-010.t01__113	AWD84690.1	38	34	356	12	31.579	100	22	4	1	34	49	86	0.77	19.6
MPXV-USA_2022_MA001-021.t01__324	AWD84767.1	14	16	594	6	42.857	88	8	0	2	15	447	460	2.3	16.9
MPXV-USA_2022_MA001-026.t01__381	AWD84611.1	24	25	378	9	37.500	96	15	0	1	24	246	269	6.91e-04	27.3
MPXV-USA_2022_MA001-033.t01__491	AWD84750.1	15	17	269	7	46.667	88	8	0	3	17	91	105	2.4	16.9
MPXV-USA_2022_MA001-035.t01__499	AWD84663.1	44	68	799	14	31.818	62	28	2	1	42	282	325	0.13	23.5
MPXV-USA_2022_MA001-037.t01__507	AWD84615.1	24	31	213	8	33.333	77	16	0	1	24	72	95	0.083	21.9
MPXV-USA_2022_MA001-039.t01__544	AWD84658.1	24	43	1288	6	25.000	56	18	0	10	33	369	392	0.80	20.0
MPXV-USA_2022_MA001-041.t01__596	AWD84537.1	19	36	565	11	57.895	53	8	0	8	26	377	395	0.25	21.2
MPXV-USA_2022_MA001-042.t01__617	AWD84785.1	28	50	196	11	39.286	54	16	1	7	33	141	168	0.044	23.9
MPXV-USA_2022_MA001-049.t01__708	AWD84524.1	36	37	801	12	33.333	92	22	2	2	35	730	765	1.2	19.2
MPXV-USA_2022_MA001-054.t01__782	AWD84550.1	18	35	635	8	44.444	51	10	0	17	34	546	563	0.39	20.4
MPXV-USA_2022_MA001-055.t01__812	AWD84597.1	54	57	988	18	33.333	95	27	9	4	57	197	241	2.12e-04	30.8
MPXV-USA_2022_MA001-055.t01__837	AWD84597.1	20	25	988	16	80.000	80	4	0	6	25	805	824	7.16e-08	38.5
MPXV-USA_2022_MA001-058.t01__900	AWD84603.1	14	17	182	7	50.000	82	7	0	1	14	108	121	0.29	19.6
MPXV-USA_2022_MA001-062.t01__925	AWD84738.1	10	25	383	7	70.000	40	3	0	2	11	194	203	2.0	17.7
MPXV-USA_2022_MA001-067.t01__1059	AWD84631.1	11	23	1830	6	54.545	48	5	0	4	14	538	548	1.1	18.5
MPXV-USA_2022_MA001-069.t01__1094	AWD84600.1	27	26	1918	8	29.630	96	17	2	1	25	464	490	1.7	18.1
MPXV-USA_2022_MA001-071.t01__1113	AWD84537.1	15	21	565	8	53.333	71	7	0	1	15	218	232	0.85	18.5
MPXV-USA_2022_MA001-072.t01__1125	AWD84526.1	31	37	352	11	35.484	78	18	2	8	36	199	229	2.6	18.5
MPXV-USA_2022_MA001-075.t01__1171	AWD84631.1	11	21	1830	7	63.636	52	4	0	5	15	1664	1674	0.93	18.5
MPXV-USA_2022_MA001-078.t01__1224	AWD84649.1	16	17	243	8	50.000	94	8	0	2	17	76	91	0.007	23.9
MPXV-USA_2022_MA001-078.t01__1227	AWD84649.1	44	45	243	21	47.727	98	23	0	2	45	120	163	7.38e-12	50.8
MPXV-USA_2022_MA001-081.t01__1257	AWD84694.1	9	15	437	8	88.889	60	1	0	3	11	129	137	0.39	18.9
MPXV-USA_2022_MA001-088.t01__1405	AWD84630.1	26	28	1928	10	38.462	93	16	0	3	28	1818	1843	1.00	18.9
MPXV-USA_2022_MA001-096.t01__1515	AWD84502.1	14	27	382	7	50.000	52	7	0	14	27	113	126	7.2	16.5
MPXV-USA_2022_MA001-096.t01__1563	AWD84668.1	36	37	846	20	55.556	95	15	1	3	37	799	834	9.57e-09	42.0
MPXV-USA_2022_MA001-100.t01__1628	AWD84558.1	60	60	794	33	55.000	100	24	3	1	60	607	663	8.51e-18	68.9
MPXV-USA_2022_MA001-105.t01__1697	AWD84551.1	21	25	230	13	61.905	84	8	0	5	25	123	143	4.86e-05	30.8
MPXV-USA_2022_MA001-106.t01__1722	AWD84550.1	22	28	635	11	50.000	79	11	0	1	22	321	342	0.002	26.6
MPXV-USA_2022_MA001-107.t01__1741	AWD84547.1	34	34	289	22	64.706	100	12	0	1	34	89	122	1.68e-09	43.9
MPXV-USA_2022_MA001-108.t01__1760	AWD84546.1	11	13	551	7	63.636	85	4	0	2	12	109	119	0.015	22.7
MPXV-USA_2022_MA001-113.t01__1869	AWD84526.1	17	24	352	5	29.412	71	12	0	5	21	227	243	22	15.0
MPXV-USA_2022_MA001-114.t01__1875	AWD84718.1	23	23	169	16	69.565	100	7	0	1	23	92	114	1.36e-07	37.7
MPXV-USA_2022_MA001-115.t01__1888	AWD84719.1	16	17	373	7	43.750	94	9	0	1	16	187	202	1.0	18.1
MPXV-USA_2022_MA001-116.t01__1904	AWD84631.1	10	15	1830	5	50.000	67	5	0	5	14	1672	1681	3.9	16.2
MPXV-USA_2022_MA001-119.t01__2009	AWD84723.1	14	15	893	11	78.571	93	3	0	1	14	569	582	0.001	26.6
MPXV-USA_2022_MA001-128.t01__2131	AWD84733.1	13	19	462	9	69.231	68	4	0	1	13	404	416	4.36e-04	27.7
MPXV-USA_2022_MA001-131.t01__2163	AWD84540.1	16	21	282	6	37.500	76	10	0	1	16	261	276	3.2	16.9
MPXV-USA_2022_MA001-133.t01__2179	AWD84738.1	18	18	383	12	66.667	100	6	0	1	18	4	21	1.87e-04	28.5
MPXV-USA_2022_MA001-133.t01__2201	AWD84738.1	41	42	383	17	41.463	98	24	0	1	41	341	381	4.80e-07	37.4
MPXV-USA_2022_MA001-134.t01__2223	AWD84739.1	15	16	1157	8	53.333	94	7	0	1	15	277	291	0.18	20.0
MPXV-USA_2022_MA001-134.t01__2252	AWD84739.1	33	33	1157	19	57.576	100	14	0	1	33	967	999	4.44e-11	48.1
MPXV-USA_2022_MA001-135.t01__2262	AWD84485.1	22	64	688	8	36.364	34	14	0	8	29	547	568	3.1	19.6
MPXV-USA_2022_MA001-136.t01__2263	AWD84740.1	52	69	603	21	40.385	74	27	4	1	51	8	56	3.45e-05	33.5
MPXV-USA_2022_MA001-136.t01__2282	AWD84641.1	136	177	346	35	25.735	72	90	11	14	141	129	261	1.9	22.3
MPXV-USA_2022_MA001-136.t01__2285	AWD84679.1	43	71	382	18	41.860	59	22	3	25	66	137	177	0.026	25.4
MPXV-USA_2022_MA001-136.t01__2286	AWD84548.1	12	32	312	6	50.000	38	6	0	20	31	148	159	2.9	17.7
MPXV-USA_2022_MA001-138.t01__2312	AWD84550.1	16	28	635	6	37.500	57	10	0	10	25	102	117	3.5	17.3
MPXV-USA_2022_MA001-154.t01__2475	AWD84575.1	15	34	195	6	40.000	44	9	0	19	33	27	41	1.5	18.9
MPXV-USA_2022_MA001-155.t01__2493	AWD84539.1	7	18	358	5	71.429	39	2	0	9	15	350	356	1.2	17.7
MPXV-USA_2022_MA001-158.t01__2521	AWD84646.1	62	64	212	22	35.484	91	36	4	1	58	129	190	5.41e-04	30.0
MPXV-USA_2022_MA001-162.t01__2583	AWD84723.1	14	17	893	7	50.000	82	7	0	1	14	438	451	1.4	17.7
MPXV-USA_2022_MA001-162.t01__2586	AWD84594.1	15	24	653	7	46.667	63	8	0	6	20	327	341	0.54	19.2
MPXV-USA_2022_MA001-163.t01__2603	AWD84762.1	19	19	305	15	78.947	100	4	0	1	19	217	235	1.35e-07	37.4
MPXV-USA_2022_MA001-164.t01__2627	AWD84600.1	23	61	1918	11	47.826	36	11	1	21	42	1026	1048	0.48	21.6
MPXV-USA_2022_MA001-168.t01__2694	AWD84600.1	6	16	1918	4	66.667	38	2	0	7	12	1430	1435	27	14.2
MPXV-USA_2022_MA001-173.t01__2761	AWD84699.1	22	22	847	7	31.818	100	15	0	1	22	578	599	3.5	16.9
MPXV-USA_2022_MA001-175.t01__2795	AWD84757.1	13	18	214	7	53.846	72	6	0	4	16	14	26	0.83	18.1
MPXV-USA_2022_MA001-178.t01__2839	AWD84712.1	15	23	323	6	40.000	65	9	0	5	19	286	300	7.3	16.2
MPXV-USA_2022_MA001-181.t01__2889	AWD84485.1	22	21	688	9	40.909	95	11	2	2	21	552	573	0.70	18.9
MPXV-USA_2022_MA001-182.t01__2973	AWD84660.1	11	19	189	6	54.545	58	5	0	7	17	178	188	3.0	16.9
MPXV-USA_2022_MA001-182.t01__2987	AWD84602.1	18	18	1951	15	83.333	100	3	0	1	18	1704	1721	3.98e-06	33.1
MPXV-USA_2022_MA001-182.t01__2991	AWD84641.1	8	10	346	5	62.500	80	3	0	1	8	64	71	2.5	16.2
MPXV-USA_2022_MA001-190.t01__3083	AWD84792.1	17	23	544	6	35.294	74	11	0	6	22	508	524	1.4	18.1
```
