## Supplementary material for "Phylogeny-aware linear B-cell epitope predictor detects candidate targets for specific immune responses to Monkeypox virus": Carp-edema-virus_GCA_017347745.1_ASM1734774v1_protein.faa.m8.best.match

```
MPXV-USA_2022_MA001-001.t01__4	BCT22639.1	18	23	1177	7	38.889	78	11	0	2	19	890	907	9.0	16.2
MPXV-USA_2022_MA001-005.t01__80	BCT22532.1	12	25	273	7	58.333	48	5	0	9	20	252	263	1.5	18.5
MPXV-USA_2022_MA001-008.t01__95	BCT22646.1	27	24	721	8	29.630	79	11	8	4	22	656	682	2.2	17.7
MPXV-USA_2022_MA001-010.t01__113	BCT22673.1	31	34	1176	10	32.258	91	20	1	4	34	502	531	0.036	23.5
MPXV-USA_2022_MA001-021.t01__324	BCT22485.1	9	16	195	6	66.667	56	3	0	4	12	17	25	12	15.4
MPXV-USA_2022_MA001-026.t01__381	BCT22532.1	13	25	273	7	53.846	52	6	0	8	20	47	59	0.80	19.2
MPXV-USA_2022_MA001-033.t01__491	BCT22631.1	12	17	551	6	50.000	71	6	0	4	15	217	228	1.7	17.7
MPXV-USA_2022_MA001-035.t01__499	BCT22633.1	23	68	201	8	34.783	34	15	0	22	44	11	33	0.33	22.7
MPXV-USA_2022_MA001-037.t01__507	BCT22678.1	30	31	2094	12	40.000	97	18	0	1	30	1884	1913	3.4	18.1
MPXV-USA_2022_MA001-039.t01__544	BCT22569.1	30	43	496	9	30.000	67	20	1	2	30	332	361	0.84	20.4
MPXV-USA_2022_MA001-041.t01__596	BCT22728.1	13	36	338	9	69.231	36	4	0	3	15	307	319	0.29	21.2
MPXV-USA_2022_MA001-042.t01__617	BCT22743.1	30	50	524	13	43.333	58	13	4	7	35	94	120	0.28	21.9
MPXV-USA_2022_MA001-049.t01__708	BCT22739.1	27	37	1043	9	33.333	73	18	0	2	28	346	372	6.8	17.7
MPXV-USA_2022_MA001-054.t01__782	BCT22754.1	34	35	253	12	35.294	83	17	5	7	35	63	96	0.089	22.7
MPXV-USA_2022_MA001-055.t01__812	BCT22627.1	26	57	91	10	38.462	46	16	0	1	26	33	58	0.20	22.3
MPXV-USA_2022_MA001-055.t01__837	BCT22639.1	18	25	1177	7	38.889	72	11	0	1	18	674	691	0.79	19.2
MPXV-USA_2022_MA001-058.t01__900	BCT22663.1	14	17	357	8	57.143	82	6	0	1	14	320	333	0.32	19.6
MPXV-USA_2022_MA001-062.t01__925	BCT22716.1	15	25	2162	7	46.667	60	8	0	11	25	1200	1214	1.9	18.1
MPXV-USA_2022_MA001-067.t01__1059	BCT22766.1	12	23	208	6	50.000	52	6	0	3	14	183	194	1.3	18.5
MPXV-USA_2022_MA001-069.t01__1094	BCT22687.1	14	26	162	6	42.857	54	8	0	8	21	81	94	2.2	18.1
MPXV-USA_2022_MA001-071.t01__1113	BCT22508.1	12	21	455	5	41.667	57	7	0	3	14	255	266	3.9	16.9
MPXV-USA_2022_MA001-072.t01__1125	BCT22721.1	13	37	1314	7	53.846	35	6	0	17	29	659	671	3.1	18.5
MPXV-USA_2022_MA001-075.t01__1171	BCT22614.1	13	21	268	7	53.846	62	6	0	2	14	91	103	5.2	16.5
MPXV-USA_2022_MA001-078.t01__1224	BCT22702.1	7	17	704	5	71.429	41	2	0	7	13	205	211	1.2	18.1
MPXV-USA_2022_MA001-078.t01__1227	BCT22641.1	45	45	273	16	35.556	100	27	2	1	45	121	163	3.47e-07	38.1
MPXV-USA_2022_MA001-081.t01__1257	BCT22708.1	14	15	1457	6	42.857	93	8	0	2	15	540	553	0.45	19.2
MPXV-USA_2022_MA001-088.t01__1405	BCT22717.1	12	28	1439	7	58.333	43	5	0	17	28	1109	1120	1.2	18.9
MPXV-USA_2022_MA001-096.t01__1515	BCT22565.1	19	27	109	8	42.105	70	11	0	5	23	33	51	0.80	19.2
MPXV-USA_2022_MA001-096.t01__1563	BCT22560.1	32	37	377	12	37.500	81	18	2	8	37	233	264	2.7	18.5
MPXV-USA_2022_MA001-100.t01__1628	BCT22635.1	25	60	838	9	36.000	42	16	0	2	26	637	661	0.022	25.4
MPXV-USA_2022_MA001-105.t01__1697	BCT22594.1	14	25	1901	7	50.000	56	7	0	12	25	1845	1858	2.7	17.7
MPXV-USA_2022_MA001-106.t01__1722	BCT22646.1	20	28	721	11	55.000	71	7	2	9	28	30	47	0.40	20.4
MPXV-USA_2022_MA001-107.t01__1741	BCT22694.1	34	34	333	11	32.353	100	23	0	1	34	91	124	1.2	19.2
MPXV-USA_2022_MA001-108.t01__1760	BCT22606.1	12	13	270	4	33.333	92	8	0	1	12	222	233	2.6	16.5
MPXV-USA_2022_MA001-113.t01__1869	BCT22782.1	17	24	168	6	35.294	71	11	0	6	22	105	121	2.6	17.7
MPXV-USA_2022_MA001-114.t01__1875	BCT22732.1	12	23	1799	5	41.667	52	7	0	9	20	1406	1417	5.0	16.9
MPXV-USA_2022_MA001-115.t01__1888	BCT22717.1	7	17	1439	6	85.714	41	1	0	6	12	120	126	7.3	15.8
MPXV-USA_2022_MA001-116.t01__1904	BCT22819.1	8	15	210	5	62.500	53	3	0	7	14	158	165	2.2	16.9
MPXV-USA_2022_MA001-119.t01__2009	BCT22665.1	15	15	348	7	46.667	100	8	0	1	15	82	96	1.8	17.3
MPXV-USA_2022_MA001-128.t01__2131	BCT22664.1	11	19	463	7	63.636	58	4	0	2	12	408	418	0.68	18.9
MPXV-USA_2022_MA001-131.t01__2163	BCT22594.1	15	21	1901	6	40.000	71	9	0	5	19	844	858	1.8	18.1
MPXV-USA_2022_MA001-133.t01__2179	BCT22670.1	10	18	404	7	70.000	56	3	0	9	18	13	22	0.33	19.6
MPXV-USA_2022_MA001-133.t01__2201	BCT22766.1	38	42	208	12	31.579	88	25	1	6	42	40	77	0.84	20.4
MPXV-USA_2022_MA001-134.t01__2223	BCT22677.1	11	16	1885	7	63.636	69	4	0	6	16	1013	1023	2.6	16.9
MPXV-USA_2022_MA001-134.t01__2252	BCT22673.1	30	33	1176	12	40.000	91	18	0	2	31	985	1014	7.82e-07	36.6
MPXV-USA_2022_MA001-135.t01__2262	BCT22714.1	30	64	2234	11	36.667	47	19	0	30	59	2061	2090	0.47	21.9
MPXV-USA_2022_MA001-136.t01__2263	BCT22688.1	40	69	228	11	27.500	58	29	0	18	57	126	165	0.20	23.1
MPXV-USA_2022_MA001-136.t01__2282	BCT22503.1	26	177	560	11	42.308	15	15	0	60	85	441	466	0.43	25.0
MPXV-USA_2022_MA001-136.t01__2285	BCT22623.1	22	71	1055	11	50.000	31	11	0	20	41	921	942	0.41	22.7
MPXV-USA_2022_MA001-136.t01__2286	BCT22783.1	25	32	223	8	32.000	78	17	0	3	27	127	151	0.71	20.0
MPXV-USA_2022_MA001-138.t01__2312	BCT22549.1	26	28	359	9	34.615	93	15	2	1	26	143	166	3.2	17.7
MPXV-USA_2022_MA001-154.t01__2475	BCT22603.1	11	34	406	7	63.636	32	4	0	15	25	153	163	2.2	18.5
MPXV-USA_2022_MA001-155.t01__2493	BCT22526.1	8	18	243	5	62.500	44	3	0	7	14	146	153	4.4	16.5
MPXV-USA_2022_MA001-158.t01__2521	BCT22709.1	35	64	486	13	37.143	53	21	1	17	50	247	281	0.59	21.9
MPXV-USA_2022_MA001-162.t01__2583	BCT22763.1	15	17	394	8	53.333	88	7	0	2	16	231	245	1.2	18.1
MPXV-USA_2022_MA001-162.t01__2586	BCT22797.1	21	24	260	10	47.619	83	10	1	1	20	10	30	2.2	18.1
MPXV-USA_2022_MA001-163.t01__2603	BCT22716.1	14	19	2162	7	50.000	74	7	0	2	15	636	649	4.6	16.5
MPXV-USA_2022_MA001-164.t01__2627	BCT22714.1	42	61	2234	14	33.333	69	25	3	10	51	2147	2185	0.91	21.2
MPXV-USA_2022_MA001-168.t01__2694	BCT22778.1	10	16	123	5	50.000	63	5	0	6	15	113	122	5.3	16.2
MPXV-USA_2022_MA001-173.t01__2761	BCT22601.1	18	22	380	8	44.444	82	10	0	4	21	13	30	0.90	18.9
MPXV-USA_2022_MA001-175.t01__2795	BCT22601.1	9	18	380	6	66.667	50	3	0	10	18	240	248	0.96	18.5
MPXV-USA_2022_MA001-178.t01__2839	BCT22708.1	14	23	1457	6	42.857	61	8	0	2	15	1172	1185	4.5	16.9
MPXV-USA_2022_MA001-181.t01__2889	BCT22653.1	9	21	1157	6	66.667	43	3	0	10	18	949	957	0.52	19.2
MPXV-USA_2022_MA001-182.t01__2973	BCT22678.1	12	19	2094	6	50.000	63	6	0	6	17	1775	1786	4.7	16.5
MPXV-USA_2022_MA001-182.t01__2987	BCT22721.1	8	18	1314	6	75.000	44	2	0	11	18	16	23	6.6	16.2
MPXV-USA_2022_MA001-182.t01__2991	BCT22716.1	8	10	2162	5	62.500	80	3	0	3	10	1626	1633	4.6	15.4
MPXV-USA_2022_MA001-190.t01__3083	BCT22639.1	18	23	1177	7	38.889	78	11	0	2	19	890	907	9.0	16.2
```
