## Supplementary material for "Phylogeny-aware linear B-cell epitope predictor detects candidate targets for specific immune responses to Monkeypox virus": Cetacean-poxvirus-1_GCA_009909525.1_ASM990952v1_protein.faa.m8.best.match

```
MPXV-USA_2022_MA001-001.t01__4	QHG62660.1	12	23	898	3	25.000	52	9	0	8	19	719	730	9.4	14.6
MPXV-USA_2022_MA001-005.t01__80	QHG62664.1	21	25	54	6	28.571	84	15	0	2	22	18	38	0.26	18.9
MPXV-USA_2022_MA001-008.t01__95	QHG62580.1	11	24	793	5	45.455	46	6	0	9	19	206	216	3.5	15.8
MPXV-USA_2022_MA001-010.t01__113	QHG62584.1	17	34	427	7	41.176	50	10	0	3	19	344	360	2.6	16.9
MPXV-USA_2022_MA001-021.t01__324	QHG62636.1	8	16	322	6	75.000	50	2	0	9	16	112	119	17	13.9
MPXV-USA_2022_MA001-026.t01__381	QHG62586.1	25	25	373	12	48.000	100	13	0	1	25	253	277	0.020	21.9
MPXV-USA_2022_MA001-033.t01__491	QHG62643.1	17	17	628	7	41.176	100	10	0	1	17	259	275	0.58	17.3
MPXV-USA_2022_MA001-035.t01__499	QHG62686.1	20	68	267	9	45.000	29	11	0	25	44	219	238	1.0	19.6
MPXV-USA_2022_MA001-037.t01__507	QHG62582.1	31	31	212	14	45.161	100	17	0	1	31	71	101	3.29e-05	30.4
MPXV-USA_2022_MA001-039.t01__544	QHG62665.1	37	43	98	13	35.135	77	18	6	11	43	46	80	0.54	19.2
MPXV-USA_2022_MA001-041.t01__596	QHG62586.1	29	36	373	13	44.828	81	16	0	1	29	63	91	2.41e-05	30.8
MPXV-USA_2022_MA001-042.t01__617	QHG62653.1	16	50	651	8	50.000	32	8	0	8	23	271	286	0.59	19.6
MPXV-USA_2022_MA001-049.t01__708	QHG62593.1	31	37	126	16	51.613	84	15	0	3	33	83	113	3.34e-05	30.4
MPXV-USA_2022_MA001-054.t01__782	QHG62597.1	33	35	270	15	45.455	94	17	1	3	35	2	33	2.59e-04	28.1
MPXV-USA_2022_MA001-055.t01__812	QHG62598.1	54	57	1008	23	42.593	95	31	0	4	57	201	254	1.19e-10	47.0
MPXV-USA_2022_MA001-055.t01__837	QHG62598.1	22	25	1008	22	100.000	88	0	0	4	25	821	842	6.00e-12	48.9
MPXV-USA_2022_MA001-058.t01__900	QHG62601.1	16	17	665	9	56.250	94	7	0	1	16	625	640	0.005	23.1
MPXV-USA_2022_MA001-062.t01__925	QHG62605.1	20	25	274	7	35.000	80	13	0	2	21	80	99	0.44	18.5
MPXV-USA_2022_MA001-067.t01__1059	QHG62609.1	18	23	682	9	50.000	78	9	0	5	22	602	619	0.031	21.6
MPXV-USA_2022_MA001-069.t01__1094	QHG62618.1	31	26	260	9	29.032	81	12	10	4	24	89	119	1.2	17.3
MPXV-USA_2022_MA001-071.t01__1113	QHG62660.1	17	21	898	5	29.412	81	12	0	4	20	843	859	2.0	16.2
MPXV-USA_2022_MA001-072.t01__1125	QHG62591.1	27	37	474	8	29.630	73	19	0	4	30	144	170	0.13	20.8
MPXV-USA_2022_MA001-075.t01__1171	QHG62617.1	21	21	365	12	57.143	100	9	0	1	21	196	216	2.67e-06	32.7
MPXV-USA_2022_MA001-078.t01__1224	QHG62620.1	17	17	247	11	64.706	100	6	0	1	17	75	91	4.84e-05	28.9
MPXV-USA_2022_MA001-078.t01__1227	QHG62620.1	44	45	247	27	61.364	98	17	0	2	45	120	163	9.97e-15	57.4
MPXV-USA_2022_MA001-081.t01__1257	QHG62623.1	15	15	257	10	66.667	100	5	0	1	15	53	67	5.95e-05	28.5
MPXV-USA_2022_MA001-088.t01__1405	QHG62588.1	21	28	513	7	33.333	75	14	0	3	23	262	282	0.42	18.5
MPXV-USA_2022_MA001-096.t01__1515	QHG62638.1	27	27	845	15	55.556	100	12	0	1	27	17	43	2.62e-05	30.4
MPXV-USA_2022_MA001-096.t01__1563	QHG62638.1	37	37	845	25	67.568	100	12	0	1	37	797	833	9.78e-15	57.4
MPXV-USA_2022_MA001-100.t01__1628	QHG62642.1	60	60	784	43	71.667	100	17	0	1	60	605	664	1.55e-26	92.4
MPXV-USA_2022_MA001-105.t01__1697	QHG62646.1	25	25	240	15	60.000	100	10	0	1	25	127	151	1.68e-06	33.5
MPXV-USA_2022_MA001-106.t01__1722	QHG62647.1	28	28	615	16	57.143	100	12	0	1	28	304	331	3.02e-07	35.8
MPXV-USA_2022_MA001-107.t01__1741	QHG62648.1	34	34	287	25	73.529	100	9	0	1	34	88	121	3.87e-13	52.8
MPXV-USA_2022_MA001-108.t01__1760	QHG62649.1	10	13	547	5	50.000	77	5	0	2	11	104	113	0.086	19.2
MPXV-USA_2022_MA001-113.t01__1869	QHG62688.1	19	24	594	6	31.579	79	13	0	1	19	413	431	0.55	18.1
MPXV-USA_2022_MA001-114.t01__1875	QHG62655.1	23	23	172	17	73.913	100	6	0	1	23	96	118	8.96e-09	39.7
MPXV-USA_2022_MA001-115.t01__1888	QHG62656.1	17	17	371	7	41.176	100	10	0	1	17	185	201	0.029	21.2
MPXV-USA_2022_MA001-116.t01__1904	QHG62657.1	15	15	738	14	93.333	100	1	0	1	15	34	48	2.57e-07	35.0
MPXV-USA_2022_MA001-119.t01__2009	QHG62660.1	14	15	898	9	64.286	93	5	0	1	14	566	579	0.006	22.7
MPXV-USA_2022_MA001-128.t01__2131	QHG62668.1	17	19	484	12	70.588	89	5	0	2	18	408	424	4.91e-06	32.0
MPXV-USA_2022_MA001-131.t01__2163	QHG62671.1	15	21	427	9	60.000	71	6	0	6	20	287	301	0.001	25.0
MPXV-USA_2022_MA001-133.t01__2179	QHG62673.1	18	18	387	12	66.667	100	6	0	1	18	4	21	1.94e-04	27.3
MPXV-USA_2022_MA001-133.t01__2201	QHG62673.1	41	42	387	22	53.659	98	19	0	1	41	345	385	2.12e-11	48.5
MPXV-USA_2022_MA001-134.t01__2223	QHG62674.1	16	16	1157	9	56.250	100	7	0	1	16	278	293	0.002	23.9
MPXV-USA_2022_MA001-134.t01__2252	QHG62674.1	33	33	1157	23	69.697	100	10	0	1	33	968	1000	6.97e-13	52.0
MPXV-USA_2022_MA001-135.t01__2262	QHG62607.1	46	64	387	10	21.739	72	36	0	6	51	206	251	1.4	19.2
MPXV-USA_2022_MA001-136.t01__2263	QHG62675.1	35	69	472	18	51.429	51	17	0	15	49	23	57	1.88e-06	35.8
MPXV-USA_2022_MA001-136.t01__2282	QHG62632.1	45	177	190	11	24.444	23	30	4	109	149	18	62	1.3	21.2
MPXV-USA_2022_MA001-136.t01__2285	QHG62610.1	19	71	597	8	42.105	27	11	0	48	66	97	115	0.10	22.7
MPXV-USA_2022_MA001-136.t01__2286	QHG62654.1	28	32	193	7	25.000	88	21	0	5	32	135	162	0.73	18.1
MPXV-USA_2022_MA001-138.t01__2312	QHG62613.1	13	28	125	6	46.154	46	7	0	9	21	75	87	0.70	18.1
MPXV-USA_2022_MA001-154.t01__2475	QHG62647.1	21	34	615	7	33.333	62	14	0	11	31	398	418	1.4	17.7
MPXV-USA_2022_MA001-155.t01__2493	QHG62580.1	12	18	793	5	41.667	67	7	0	2	13	765	776	0.73	16.9
MPXV-USA_2022_MA001-158.t01__2521	QHG62598.1	56	64	1008	15	26.786	88	40	1	3	58	819	873	0.26	21.2
MPXV-USA_2022_MA001-162.t01__2583	QHG62637.1	7	17	142	5	71.429	41	2	0	11	17	50	56	5.0	15.0
MPXV-USA_2022_MA001-162.t01__2586	QHG62633.1	15	24	314	6	40.000	63	9	0	8	22	102	116	1.8	16.5
MPXV-USA_2022_MA001-163.t01__2603	QHG62630.1	10	19	1288	5	50.000	53	5	0	2	11	273	282	0.50	17.7
MPXV-USA_2022_MA001-164.t01__2627	QHG62638.1	10	61	845	7	70.000	16	3	0	12	21	698	707	3.0	18.1
MPXV-USA_2022_MA001-168.t01__2694	QHG62666.1	5	16	380	3	60.000	31	2	0	9	13	121	125	28	13.1
MPXV-USA_2022_MA001-173.t01__2761	QHG62579.1	14	22	398	7	50.000	64	7	0	1	14	321	334	1.0	16.9
MPXV-USA_2022_MA001-175.t01__2795	QHG62638.1	7	18	845	4	57.143	39	3	0	2	8	102	108	1.2	16.5
MPXV-USA_2022_MA001-178.t01__2839	QHG62673.1	8	23	387	4	50.000	35	4	0	14	21	218	225	4.8	15.4
MPXV-USA_2022_MA001-181.t01__2889	QHG62657.1	14	21	738	6	42.857	67	8	0	6	19	416	429	0.47	18.1
MPXV-USA_2022_MA001-182.t01__2973	QHG62619.1	9	19	343	5	55.556	47	4	0	9	17	31	39	14	14.2
MPXV-USA_2022_MA001-182.t01__2987	QHG62683.1	13	18	173	6	46.154	72	7	0	6	18	118	130	7.2	14.6
MPXV-USA_2022_MA001-182.t01__2991	QHG62578.1	8	10	101	4	50.000	80	4	0	1	8	73	80	2.2	15.0
MPXV-USA_2022_MA001-190.t01__3083	QHG62660.1	12	23	898	3	25.000	52	9	0	8	19	719	730	9.4	14.6
```
