## Supplementary material for "Phylogeny-aware linear B-cell epitope predictor detects candidate targets for specific immune responses to Monkeypox virus": Choristoneura-biennis-entomopoxvirus_GCA_000909015.1_ViralProj203666_protein.faa.m8.best.match

```
MPXV-USA_2022_MA001-001.t01__4	CCU55645.1	14	23	261	8	57.143	61	6	0	7	20	4	17	0.65	18.9
MPXV-USA_2022_MA001-005.t01__80	CCU55712.1	22	25	727	9	40.909	88	13	0	3	24	219	240	0.064	21.6
MPXV-USA_2022_MA001-008.t01__95	CCU55678.1	7	24	372	4	57.143	29	3	0	6	12	46	52	6.1	16.2
MPXV-USA_2022_MA001-010.t01__113	CCU55670.1	24	34	352	10	41.667	65	12	2	11	32	206	229	2.5	18.1
MPXV-USA_2022_MA001-021.t01__324	CCU55735.1	11	16	353	6	54.545	69	5	0	5	15	285	295	2.3	16.5
MPXV-USA_2022_MA001-026.t01__381	CCU55738.1	16	25	115	6	37.500	64	10	0	1	16	18	33	7.6	15.8
MPXV-USA_2022_MA001-033.t01__491	CCU55761.1	11	17	139	5	45.455	65	6	0	7	17	105	115	1.5	17.3
MPXV-USA_2022_MA001-035.t01__499	CCU55712.1	38	68	727	10	26.316	47	22	6	13	44	210	247	1.2	20.4
MPXV-USA_2022_MA001-037.t01__507	CCU55700.1	7	31	867	6	85.714	23	1	0	18	24	770	776	1.2	18.5
MPXV-USA_2022_MA001-039.t01__544	CCU55663.1	39	43	333	10	25.641	91	16	13	5	43	271	296	1.8	18.9
MPXV-USA_2022_MA001-041.t01__596	CCU55636.1	32	36	164	12	37.500	89	20	0	2	33	2	33	0.017	23.9
MPXV-USA_2022_MA001-042.t01__617	CCU55767.1	29	50	1295	9	31.034	58	20	0	1	29	428	456	1.8	19.2
MPXV-USA_2022_MA001-049.t01__708	CCU55798.1	16	37	533	7	43.750	43	9	0	5	20	126	141	0.33	20.4
MPXV-USA_2022_MA001-054.t01__782	CCU55767.1	16	35	1295	6	37.500	46	10	0	7	22	401	416	0.54	20.0
MPXV-USA_2022_MA001-055.t01__812	CCU55697.1	20	57	1193	8	40.000	35	12	0	18	37	791	810	0.54	21.2
MPXV-USA_2022_MA001-055.t01__837	CCU55637.1	16	25	1102	8	50.000	64	8	0	10	25	917	932	0.11	21.2
MPXV-USA_2022_MA001-058.t01__900	CCU55824.1	9	17	1300	6	66.667	53	3	0	3	11	381	389	5.2	15.8
MPXV-USA_2022_MA001-062.t01__925	CCU55825.1	10	25	434	5	50.000	40	5	0	1	10	37	46	29	14.6
MPXV-USA_2022_MA001-067.t01__1059	CCU55873.1	11	23	152	6	54.545	48	5	0	2	12	91	101	2.7	16.9
MPXV-USA_2022_MA001-069.t01__1094	CCU55690.1	17	26	361	7	41.176	65	10	0	2	18	129	145	11	15.8
MPXV-USA_2022_MA001-071.t01__1113	CCU55619.1	16	21	350	6	37.500	76	10	0	2	17	112	127	2.1	17.3
MPXV-USA_2022_MA001-072.t01__1125	CCU55569.1	16	37	113	7	43.750	43	9	0	14	29	26	41	4.5	17.3
MPXV-USA_2022_MA001-075.t01__1171	CCU55753.1	15	21	549	6	40.000	71	9	0	6	20	292	306	4.7	16.2
MPXV-USA_2022_MA001-078.t01__1224	CCU55815.1	14	17	542	6	42.857	82	8	0	1	14	392	405	2.0	16.9
MPXV-USA_2022_MA001-078.t01__1227	CCU55847.1	43	45	242	18	41.860	96	23	2	1	43	115	155	4.81e-07	37.4
MPXV-USA_2022_MA001-081.t01__1257	CCU55863.1	11	15	815	4	36.364	73	7	0	4	14	732	742	4.7	15.4
MPXV-USA_2022_MA001-088.t01__1405	CCU55680.1	17	28	360	10	58.824	61	7	0	8	24	134	150	0.42	19.6
MPXV-USA_2022_MA001-096.t01__1515	CCU55757.1	12	27	1154	6	50.000	44	6	0	15	26	955	966	4.3	16.9
MPXV-USA_2022_MA001-096.t01__1563	CCU55711.1	34	37	91	12	35.294	89	20	2	5	37	40	72	3.9	17.7
MPXV-USA_2022_MA001-100.t01__1628	CCU55712.1	60	60	727	21	35.000	97	37	2	2	59	636	695	5.98e-06	35.0
MPXV-USA_2022_MA001-105.t01__1697	CCU55671.1	18	25	274	8	44.444	72	10	0	4	21	174	191	0.21	20.4
MPXV-USA_2022_MA001-106.t01__1722	CCU55796.1	24	28	647	7	29.167	86	17	0	1	24	331	354	0.67	19.2
MPXV-USA_2022_MA001-107.t01__1741	CCU55840.1	13	34	237	5	38.462	38	8	0	13	25	129	141	3.5	17.7
MPXV-USA_2022_MA001-108.t01__1760	CCU55837.1	10	13	204	6	60.000	77	4	0	4	13	59	68	1.6	16.9
MPXV-USA_2022_MA001-113.t01__1869	CCU55766.1	10	24	466	5	50.000	42	5	0	5	14	246	255	1.4	18.1
MPXV-USA_2022_MA001-114.t01__1875	CCU55776.1	18	23	236	9	50.000	78	9	0	4	21	100	117	0.12	20.8
MPXV-USA_2022_MA001-115.t01__1888	CCU55785.1	16	17	670	9	56.250	94	7	0	1	16	441	456	0.54	18.5
MPXV-USA_2022_MA001-116.t01__1904	CCU55697.1	13	15	1193	7	53.846	87	6	0	1	13	324	336	0.20	19.6
MPXV-USA_2022_MA001-119.t01__2009	CCU55747.1	12	15	156	6	50.000	80	6	0	4	15	113	124	13	14.6
MPXV-USA_2022_MA001-128.t01__2131	CCU55762.1	11	19	666	6	54.545	53	4	1	10	19	568	578	17	14.6
MPXV-USA_2022_MA001-131.t01__2163	CCU55866.1	7	21	507	5	71.429	33	2	0	12	18	471	477	6.7	15.8
MPXV-USA_2022_MA001-133.t01__2179	CCU55665.1	14	18	822	6	42.857	78	8	0	2	15	52	65	1.5	17.3
MPXV-USA_2022_MA001-133.t01__2201	CCU55761.1	18	42	139	7	38.889	43	11	0	5	22	23	40	0.60	20.0
MPXV-USA_2022_MA001-134.t01__2223	CCU55578.1	7	16	571	5	71.429	44	2	0	1	7	461	467	4.1	15.8
MPXV-USA_2022_MA001-134.t01__2252	CCU55697.1	31	33	1193	11	35.484	94	15	5	3	33	1006	1031	0.95	18.9
MPXV-USA_2022_MA001-135.t01__2262	CCU55817.1	24	64	233	11	45.833	38	13	0	39	62	53	76	0.30	21.9
MPXV-USA_2022_MA001-136.t01__2263	CCU55587.1	31	69	300	11	35.484	45	20	0	36	66	99	129	0.10	23.5
MPXV-USA_2022_MA001-136.t01__2282	CCU55735.1	89	177	353	24	26.966	48	58	7	32	116	240	325	0.84	23.1
MPXV-USA_2022_MA001-136.t01__2285	CCU55683.1	27	71	347	10	37.037	38	17	0	45	71	124	150	0.31	22.3
MPXV-USA_2022_MA001-136.t01__2286	CCU55722.1	25	32	438	11	44.000	78	14	0	8	32	338	362	0.10	21.6
MPXV-USA_2022_MA001-138.t01__2312	CCU55813.1	16	28	298	8	50.000	57	8	0	9	24	74	89	1.9	17.7
MPXV-USA_2022_MA001-154.t01__2475	CCU55700.1	18	34	867	6	33.333	53	12	0	7	24	93	110	2.0	18.1
MPXV-USA_2022_MA001-155.t01__2493	CCU55653.1	8	18	574	5	62.500	44	3	0	5	12	512	519	7.5	15.4
MPXV-USA_2022_MA001-158.t01__2521	CCU55767.1	14	64	1295	7	50.000	22	7	0	47	60	268	281	1.9	20.0
MPXV-USA_2022_MA001-162.t01__2583	CCU55708.1	8	17	133	6	75.000	47	2	0	9	16	72	79	2.5	16.5
MPXV-USA_2022_MA001-162.t01__2586	CCU55825.1	9	24	434	5	55.556	38	4	0	11	19	146	154	4.6	16.5
MPXV-USA_2022_MA001-163.t01__2603	CCU55745.1	14	19	463	7	50.000	74	7	0	3	16	423	436	1.8	17.3
MPXV-USA_2022_MA001-164.t01__2627	CCU55621.1	20	61	446	11	55.000	33	9	0	36	55	270	289	0.044	24.3
MPXV-USA_2022_MA001-168.t01__2694	CCU55706.1	15	16	719	8	53.333	94	7	0	1	15	524	538	0.26	19.2
MPXV-USA_2022_MA001-173.t01__2761	CCU55712.1	17	22	727	7	41.176	77	10	0	5	21	311	327	1.4	17.7
MPXV-USA_2022_MA001-175.t01__2795	CCU55850.1	16	18	161	7	43.750	89	9	0	1	16	134	149	4.0	16.2
MPXV-USA_2022_MA001-178.t01__2839	CCU55653.1	21	23	574	5	23.810	91	16	0	2	22	536	556	5.5	16.2
MPXV-USA_2022_MA001-181.t01__2889	CCU55866.1	9	21	507	6	66.667	43	3	0	13	21	289	297	5.1	16.2
MPXV-USA_2022_MA001-182.t01__2973	CCU55735.1	9	19	353	7	77.778	47	1	1	1	9	192	199	5.0	15.8
MPXV-USA_2022_MA001-182.t01__2987	CCU55583.1	7	18	153	5	71.429	39	2	0	10	16	29	35	20	14.6
MPXV-USA_2022_MA001-182.t01__2991	CCU55824.1	6	10	1300	4	66.667	60	2	0	3	8	659	664	9.8	14.6
MPXV-USA_2022_MA001-190.t01__3083	CCU55645.1	14	23	261	8	57.143	61	6	0	7	20	4	17	0.65	18.9
```
