## Supplementary material for "Phylogeny-aware linear B-cell epitope predictor detects candidate targets for specific immune responses to Monkeypox virus": Choristoneura-rosaceana-entomopoxvirus-L_GCA_000909875.1_ViralProj203664_protein.faa.m8.best.match

```
MPXV-USA_2022_MA001-001.t01__4	CCU55958.1	14	23	261	8	57.143	61	6	0	7	20	4	17	0.61	18.9
MPXV-USA_2022_MA001-005.t01__80	CCU56014.1	22	25	726	9	40.909	88	13	0	3	24	218	239	0.059	21.6
MPXV-USA_2022_MA001-008.t01__95	CCU56001.1	20	24	471	5	25.000	83	15	0	5	24	188	207	3.8	16.5
MPXV-USA_2022_MA001-010.t01__113	CCU55981.1	24	34	332	10	41.667	65	12	2	11	32	204	227	2.0	18.1
MPXV-USA_2022_MA001-021.t01__324	CCU56037.1	11	16	353	6	54.545	69	5	0	5	15	285	295	2.0	16.5
MPXV-USA_2022_MA001-026.t01__381	CCU55981.1	17	25	332	5	29.412	68	12	0	5	21	204	220	15	15.0
MPXV-USA_2022_MA001-033.t01__491	CCU56063.1	11	17	122	5	45.455	65	6	0	7	17	88	98	1.7	16.9
MPXV-USA_2022_MA001-035.t01__499	CCU55908.1	53	68	539	17	32.075	69	23	13	15	61	346	391	1.1	20.4
MPXV-USA_2022_MA001-037.t01__507	CCU56002.1	7	31	867	6	85.714	23	1	0	18	24	770	776	1.2	18.5
MPXV-USA_2022_MA001-039.t01__544	CCU55973.1	39	43	333	10	25.641	91	16	13	5	43	271	296	1.7	18.9
MPXV-USA_2022_MA001-041.t01__596	CCU56056.1	17	36	872	9	52.941	47	8	0	4	20	720	736	0.51	20.0
MPXV-USA_2022_MA001-042.t01__617	CCU56002.1	38	50	867	12	31.579	70	22	4	16	50	519	555	0.62	20.4
MPXV-USA_2022_MA001-049.t01__708	CCU56100.1	16	37	530	7	43.750	43	9	0	5	20	123	138	0.26	20.8
MPXV-USA_2022_MA001-054.t01__782	CCU56069.1	16	35	1295	6	37.500	46	10	0	7	22	401	416	1.1	18.9
MPXV-USA_2022_MA001-055.t01__812	CCU55999.1	20	57	1193	8	40.000	35	12	0	18	37	791	810	0.43	21.2
MPXV-USA_2022_MA001-055.t01__837	CCU55950.1	15	25	1101	8	53.333	60	7	0	11	25	917	931	0.15	20.4
MPXV-USA_2022_MA001-058.t01__900	CCU56124.1	9	17	1300	6	66.667	53	3	0	3	11	381	389	5.0	15.8
MPXV-USA_2022_MA001-062.t01__925	CCU55921.1	17	25	186	7	41.176	68	10	0	4	20	14	30	10	15.4
MPXV-USA_2022_MA001-067.t01__1059	CCU56173.1	11	23	173	6	54.545	48	5	0	2	12	112	122	2.5	16.9
MPXV-USA_2022_MA001-069.t01__1094	CCU55969.1	9	26	336	6	66.667	35	3	0	13	21	33	41	9.0	15.8
MPXV-USA_2022_MA001-071.t01__1113	CCU55934.1	16	21	217	6	37.500	76	10	0	2	17	96	111	1.6	17.3
MPXV-USA_2022_MA001-072.t01__1125	CCU55956.1	33	37	346	9	27.273	86	22	2	3	34	184	215	2.9	17.7
MPXV-USA_2022_MA001-075.t01__1171	CCU55915.1	10	21	593	5	50.000	48	5	0	3	12	327	336	4.9	16.2
MPXV-USA_2022_MA001-078.t01__1224	CCU55999.1	13	17	1193	5	38.462	76	8	0	1	13	69	81	7.6	15.4
MPXV-USA_2022_MA001-078.t01__1227	CCU56113.1	45	45	246	16	35.556	98	27	2	2	45	120	163	1.14e-06	36.2
MPXV-USA_2022_MA001-081.t01__1257	CCU56163.1	11	15	819	4	36.364	73	7	0	4	14	737	747	4.5	15.4
MPXV-USA_2022_MA001-088.t01__1405	CCU55989.1	18	28	360	10	55.556	64	8	0	8	25	134	151	0.41	19.6
MPXV-USA_2022_MA001-096.t01__1515	CCU56059.1	12	27	1151	6	50.000	44	6	0	15	26	952	963	4.4	16.5
MPXV-USA_2022_MA001-096.t01__1563	CCU56013.1	30	37	91	13	43.333	78	15	2	5	33	40	68	1.3	18.9
MPXV-USA_2022_MA001-100.t01__1628	CCU56014.1	60	60	726	21	35.000	97	37	2	2	59	635	694	5.83e-06	35.0
MPXV-USA_2022_MA001-105.t01__1697	CCU55982.1	18	25	274	8	44.444	72	10	0	4	21	174	191	0.21	20.0
MPXV-USA_2022_MA001-106.t01__1722	CCU56098.1	24	28	647	7	29.167	86	17	0	1	24	331	354	0.83	18.9
MPXV-USA_2022_MA001-107.t01__1741	CCU56140.1	13	34	237	5	38.462	38	8	0	13	25	129	141	3.2	17.7
MPXV-USA_2022_MA001-108.t01__1760	CCU56138.1	10	13	204	6	60.000	77	4	0	4	13	59	68	1.4	16.9
MPXV-USA_2022_MA001-113.t01__1869	CCU56068.1	10	24	466	5	50.000	42	5	0	5	14	246	255	1.3	18.1
MPXV-USA_2022_MA001-114.t01__1875	CCU56078.1	18	23	236	9	50.000	78	9	0	4	21	100	117	0.11	20.8
MPXV-USA_2022_MA001-115.t01__1888	CCU56087.1	16	17	670	9	56.250	94	7	0	1	16	441	456	0.52	18.5
MPXV-USA_2022_MA001-116.t01__1904	CCU55999.1	13	15	1193	6	46.154	87	7	0	1	13	324	336	0.28	18.9
MPXV-USA_2022_MA001-119.t01__2009	CCU55956.1	9	15	346	5	55.556	60	4	0	2	10	22	30	15	14.6
MPXV-USA_2022_MA001-128.t01__2131	CCU56018.1	7	19	354	3	42.857	37	4	0	6	12	234	240	22	14.2
MPXV-USA_2022_MA001-131.t01__2163	CCU56166.1	7	21	507	5	71.429	33	2	0	12	18	471	477	6.2	15.8
MPXV-USA_2022_MA001-133.t01__2179	CCU55975.1	14	18	822	6	42.857	78	8	0	2	15	52	65	2.1	16.9
MPXV-USA_2022_MA001-133.t01__2201	CCU56063.1	19	42	122	8	42.105	45	11	0	5	23	6	24	0.12	21.9
MPXV-USA_2022_MA001-134.t01__2223	CCU55911.1	7	16	401	5	71.429	44	2	0	1	7	291	297	3.7	15.8
MPXV-USA_2022_MA001-134.t01__2252	CCU55905.1	16	33	189	8	50.000	48	8	0	12	27	25	40	0.55	19.6
MPXV-USA_2022_MA001-135.t01__2262	CCU55940.1	17	64	186	6	35.294	27	11	0	44	60	101	117	1.2	20.4
MPXV-USA_2022_MA001-136.t01__2263	CCU55968.1	12	69	143	6	50.000	17	6	0	53	64	122	133	0.89	20.8
MPXV-USA_2022_MA001-136.t01__2282	CCU56069.1	27	177	1295	9	33.333	15	18	0	18	44	918	944	1.6	22.3
MPXV-USA_2022_MA001-136.t01__2285	CCU55971.1	30	71	366	11	36.667	42	17	2	40	69	293	320	0.71	21.2
MPXV-USA_2022_MA001-136.t01__2286	CCU56024.1	22	32	438	10	45.455	69	12	0	8	29	338	359	0.25	20.4
MPXV-USA_2022_MA001-138.t01__2312	CCU56114.1	16	28	298	8	50.000	57	8	0	9	24	74	89	1.7	18.1
MPXV-USA_2022_MA001-154.t01__2475	CCU55975.1	12	34	822	7	58.333	35	5	0	14	25	300	311	3.3	17.7
MPXV-USA_2022_MA001-155.t01__2493	CCU55950.1	12	18	1101	6	50.000	67	6	0	2	13	1027	1038	2.0	16.9
MPXV-USA_2022_MA001-158.t01__2521	CCU56069.1	14	64	1295	7	50.000	22	7	0	47	60	268	281	1.3	20.0
MPXV-USA_2022_MA001-162.t01__2583	CCU56010.1	8	17	133	6	75.000	47	2	0	9	16	72	79	2.1	16.5
MPXV-USA_2022_MA001-162.t01__2586	CCU56124.1	7	24	1300	4	57.143	29	3	0	6	12	700	706	6.1	16.2
MPXV-USA_2022_MA001-163.t01__2603	CCU56005.1	16	19	260	5	31.250	84	11	0	3	18	48	63	8.3	15.4
MPXV-USA_2022_MA001-164.t01__2627	CCU55937.1	20	61	446	11	55.000	33	9	0	36	55	270	289	0.041	24.3
MPXV-USA_2022_MA001-168.t01__2694	CCU56008.1	15	16	719	8	53.333	94	7	0	1	15	524	538	0.24	19.2
MPXV-USA_2022_MA001-173.t01__2761	CCU56062.1	16	22	127	7	43.750	73	9	0	3	18	98	113	0.76	18.5
MPXV-USA_2022_MA001-175.t01__2795	CCU56005.1	6	18	260	4	66.667	33	2	0	2	7	158	163	4.0	16.2
MPXV-USA_2022_MA001-178.t01__2839	CCU56041.1	17	23	568	7	41.176	74	10	0	7	23	473	489	7.3	15.8
MPXV-USA_2022_MA001-181.t01__2889	CCU56107.1	14	21	609	6	42.857	62	7	1	6	18	227	240	24	14.6
MPXV-USA_2022_MA001-182.t01__2973	CCU55965.1	17	19	538	7	41.176	89	10	0	1	17	305	321	3.8	16.2
MPXV-USA_2022_MA001-182.t01__2987	CCU56187.1	7	18	180	5	71.429	39	2	0	10	16	34	40	18	14.6
MPXV-USA_2022_MA001-182.t01__2991	CCU56124.1	6	10	1300	4	66.667	60	2	0	3	8	659	664	9.5	14.6
MPXV-USA_2022_MA001-190.t01__3083	CCU55958.1	14	23	261	8	57.143	61	6	0	7	20	4	17	0.61	18.9
```
