## Supplementary material for "Phylogeny-aware linear B-cell epitope predictor detects candidate targets for specific immune responses to Monkeypox virus": Cotia-virus-SPAn232_GCA_000894375.1_ViralProj85563_protein.faa.m8.best.match

```
MPXV-USA_2022_MA001-001.t01__4	ADT91129.1	18	23	898	7	38.889	78	11	0	2	19	6	23	4.8	15.8
MPXV-USA_2022_MA001-005.t01__80	AFB76926.1	6	25	528	6	100.000	24	0	0	14	19	271	276	3.8	16.2
MPXV-USA_2022_MA001-008.t01__95	ADT91103.1	10	24	190	5	50.000	42	5	0	15	24	92	101	2.3	16.9
MPXV-USA_2022_MA001-010.t01__113	ADT91107.1	27	34	314	7	25.926	79	20	0	5	31	150	176	1.1	18.5
MPXV-USA_2022_MA001-021.t01__324	ADT91065.1	13	16	445	7	53.846	81	6	0	1	13	379	391	0.78	17.3
MPXV-USA_2022_MA001-026.t01__381	AFB76963.1	25	25	418	14	56.000	100	11	0	1	25	270	294	1.58e-06	34.3
MPXV-USA_2022_MA001-033.t01__491	ADT91114.1	17	17	630	7	41.176	100	10	0	1	17	259	275	1.5	16.5
MPXV-USA_2022_MA001-035.t01__499	ADT91139.1	34	68	431	11	32.353	50	23	0	8	41	376	409	0.27	21.9
MPXV-USA_2022_MA001-037.t01__507	ADT91150.1	24	31	216	12	50.000	77	12	0	1	24	72	95	3.29e-05	30.8
MPXV-USA_2022_MA001-039.t01__544	ADT91101.1	19	43	1288	5	26.316	44	14	0	12	30	370	388	2.1	18.1
MPXV-USA_2022_MA001-041.t01__596	AFB76962.1	11	36	114	7	63.636	31	4	0	5	15	97	107	2.9	17.3
MPXV-USA_2022_MA001-042.t01__617	ADT91089.1	12	50	365	6	50.000	24	6	0	19	30	20	31	1.8	18.9
MPXV-USA_2022_MA001-049.t01__708	AFB76933.1	35	37	192	16	45.714	95	19	0	1	35	131	165	5.42e-05	30.4
MPXV-USA_2022_MA001-054.t01__782	ADT91071.1	27	35	268	15	55.556	77	11	1	9	35	6	31	5.60e-06	33.1
MPXV-USA_2022_MA001-055.t01__812	ADT91072.1	54	57	1006	22	40.741	95	32	0	4	57	199	252	2.91e-14	57.8
MPXV-USA_2022_MA001-055.t01__837	ADT91072.1	25	25	1006	22	88.000	100	3	0	1	25	817	841	3.19e-12	50.1
MPXV-USA_2022_MA001-058.t01__900	AFB76964.1	15	17	717	6	40.000	88	9	0	1	15	69	83	3.0	15.8
MPXV-USA_2022_MA001-062.t01__925	ADT91077.2	23	25	274	12	52.174	92	10	1	2	24	169	190	0.001	25.8
MPXV-USA_2022_MA001-067.t01__1059	ADT91090.1	16	23	259	6	37.500	70	10	0	6	21	198	213	4.3	15.8
MPXV-USA_2022_MA001-069.t01__1094	ADT91109.1	11	26	854	7	63.636	42	4	0	9	19	130	140	0.83	18.1
MPXV-USA_2022_MA001-071.t01__1113	ADT91085.1	21	21	127	12	57.143	100	9	0	1	21	15	35	4.50e-05	29.6
MPXV-USA_2022_MA001-072.t01__1125	ADT91138.1	26	37	76	7	26.923	70	19	0	1	26	51	76	0.77	18.9
MPXV-USA_2022_MA001-075.t01__1171	ADT91089.1	17	21	365	9	52.941	81	8	0	5	21	201	217	1.22e-04	28.5
MPXV-USA_2022_MA001-078.t01__1224	ADT91092.1	16	17	243	12	75.000	94	4	0	1	16	75	90	2.52e-05	30.0
MPXV-USA_2022_MA001-078.t01__1227	ADT91092.1	44	45	243	33	75.000	98	11	0	2	45	120	163	9.86e-21	73.9
MPXV-USA_2022_MA001-081.t01__1257	ADT91095.1	15	15	253	9	60.000	100	6	0	1	15	51	65	5.34e-04	26.2
MPXV-USA_2022_MA001-088.t01__1405	ADT91101.1	28	28	1288	13	46.429	96	14	1	2	28	1261	1288	0.007	23.9
MPXV-USA_2022_MA001-096.t01__1515	ADT91149.1	14	27	369	8	57.143	52	6	0	13	26	188	201	0.63	18.5
MPXV-USA_2022_MA001-096.t01__1563	ADT91109.1	36	37	854	17	47.222	97	19	0	2	37	807	842	2.92e-07	37.0
MPXV-USA_2022_MA001-100.t01__1628	ADT91113.1	60	60	787	36	60.000	100	22	2	1	60	605	662	2.49e-20	75.1
MPXV-USA_2022_MA001-105.t01__1697	ADT91116.1	22	25	245	16	72.727	88	6	0	1	22	130	151	1.84e-07	36.6
MPXV-USA_2022_MA001-106.t01__1722	AFB76971.1	18	28	229	6	33.333	64	12	0	9	26	158	175	0.70	18.5
MPXV-USA_2022_MA001-107.t01__1741	ADT91118.1	34	34	284	22	64.706	100	12	0	1	34	85	118	1.88e-12	51.2
MPXV-USA_2022_MA001-108.t01__1760	ADT91119.1	13	13	549	8	61.538	100	5	0	1	13	106	118	0.004	23.5
MPXV-USA_2022_MA001-113.t01__1869	AFB76960.1	12	24	623	6	50.000	50	6	0	2	13	398	409	5.9	15.8
MPXV-USA_2022_MA001-114.t01__1875	ADT91124.1	23	23	167	19	82.609	100	4	0	1	23	91	113	9.60e-10	42.7
MPXV-USA_2022_MA001-115.t01__1888	ADT91070.1	15	17	567	8	53.333	88	7	0	2	16	464	478	4.1	15.4
MPXV-USA_2022_MA001-116.t01__1904	ADT91126.1	15	15	716	13	86.667	100	2	0	1	15	13	27	1.58e-06	33.5
MPXV-USA_2022_MA001-119.t01__2009	ADT91129.1	14	15	898	9	64.286	93	5	0	1	14	569	582	0.008	22.7
MPXV-USA_2022_MA001-128.t01__2131	ADT91137.1	14	19	478	11	78.571	74	3	0	1	14	403	416	2.48e-05	30.4
MPXV-USA_2022_MA001-131.t01__2163	ADT91129.1	18	21	898	8	44.444	86	10	0	2	19	617	634	1.1	17.3
MPXV-USA_2022_MA001-133.t01__2179	ADT91142.1	18	18	382	12	66.667	100	6	0	1	18	4	21	1.73e-04	27.7
MPXV-USA_2022_MA001-133.t01__2201	ADT91142.1	41	42	382	20	48.780	98	21	0	1	41	342	382	1.84e-08	40.4
MPXV-USA_2022_MA001-134.t01__2223	ADT91143.1	16	16	1159	11	68.750	100	5	0	1	16	278	293	2.18e-04	27.3
MPXV-USA_2022_MA001-134.t01__2252	ADT91143.1	33	33	1159	23	69.697	100	10	0	1	33	967	999	1.28e-11	48.9
MPXV-USA_2022_MA001-135.t01__2262	AFB76935.1	25	64	178	7	28.000	39	18	0	40	64	23	47	0.78	20.4
MPXV-USA_2022_MA001-136.t01__2263	AFB76921.1	33	69	369	12	36.364	48	21	0	33	65	151	183	0.22	21.9
MPXV-USA_2022_MA001-136.t01__2282	ADT91129.1	103	177	898	24	23.301	58	69	10	19	120	799	892	1.4	21.9
MPXV-USA_2022_MA001-136.t01__2285	AFB76957.1	40	71	261	7	17.500	56	33	0	1	40	65	104	1.0	20.4
MPXV-USA_2022_MA001-136.t01__2286	ADT91135.1	30	32	376	12	40.000	94	14	4	3	32	294	319	0.040	22.3
MPXV-USA_2022_MA001-138.t01__2312	ADT91126.1	24	28	716	7	29.167	86	17	0	2	25	504	527	1.1	18.1
MPXV-USA_2022_MA001-154.t01__2475	AFB76926.1	12	34	528	6	50.000	35	6	0	19	30	265	276	1.0	18.5
MPXV-USA_2022_MA001-155.t01__2493	AFB76906.1	7	18	581	5	71.429	39	2	0	8	14	374	380	21	13.9
MPXV-USA_2022_MA001-158.t01__2521	AFB76896.1	61	64	210	22	36.066	94	38	1	1	60	131	191	3.75e-07	37.7
MPXV-USA_2022_MA001-162.t01__2583	ADT91080.1	6	17	432	5	83.333	35	1	0	12	17	299	304	1.8	16.5
MPXV-USA_2022_MA001-162.t01__2586	AFB76894.1	12	24	264	6	50.000	50	6	0	12	23	123	134	0.37	18.9
MPXV-USA_2022_MA001-163.t01__2603	AFB76956.1	19	19	252	13	68.421	100	6	0	1	19	212	230	4.63e-06	32.3
MPXV-USA_2022_MA001-164.t01__2627	ADT91118.1	23	61	284	10	43.478	38	13	0	6	28	13	35	0.30	21.2
MPXV-USA_2022_MA001-168.t01__2694	ADT91098.1	10	16	333	4	40.000	63	6	0	5	14	94	103	31	13.5
MPXV-USA_2022_MA001-173.t01__2761	ADT91072.1	20	22	1006	7	35.000	91	13	0	3	22	330	349	1.1	17.3
MPXV-USA_2022_MA001-175.t01__2795	ADT91119.1	9	18	549	5	55.556	50	4	0	3	11	106	114	0.64	17.7
MPXV-USA_2022_MA001-178.t01__2839	ADT91074.1	19	23	685	6	31.579	83	13	0	3	21	504	522	0.61	18.1
MPXV-USA_2022_MA001-181.t01__2889	ADT91137.1	8	21	478	5	62.500	38	3	0	14	21	414	421	2.2	16.5
MPXV-USA_2022_MA001-182.t01__2973	AFB76909.1	15	19	569	6	40.000	79	9	0	1	15	43	57	0.39	18.5
MPXV-USA_2022_MA001-182.t01__2987	AFB76965.1	18	18	1842	14	77.778	100	4	0	1	18	1589	1606	4.63e-06	32.3
MPXV-USA_2022_MA001-182.t01__2991	AFB76965.1	10	10	1842	7	70.000	100	3	0	1	10	1745	1754	0.053	20.0
MPXV-USA_2022_MA001-190.t01__3083	ADT91129.1	18	23	898	7	38.889	78	11	0	2	19	6	23	4.8	15.8
```
