## Supplementary material for "Phylogeny-aware linear B-cell epitope predictor detects candidate targets for specific immune responses to Monkeypox virus": Cowpox-virus_GCA_000839185.1_ViralProj14174_protein.faa.m8.best.match

```
MPXV-USA_2022_MA001-001.t01__4	AAM13482.1	23	23	512	7	30.435	100	16	0	1	23	2	24	3.2	16.5
MPXV-USA_2022_MA001-005.t01__80	AAM13467.1	24	25	170	21	87.500	96	3	0	1	24	134	157	0.026	22.3
MPXV-USA_2022_MA001-008.t01__95	AAM13470.1	24	24	242	22	91.667	100	2	0	1	24	52	75	1.88e-13	53.5
MPXV-USA_2022_MA001-010.t01__113	AAM13472.1	34	34	668	33	97.059	100	1	0	1	34	1	34	7.33e-18	67.0
MPXV-USA_2022_MA001-021.t01__324	AAM13486.1	16	16	473	13	81.250	100	3	0	1	16	410	425	2.39e-05	30.4
MPXV-USA_2022_MA001-026.t01__381	AAM13491.1	25	25	424	24	96.000	100	1	0	1	25	254	278	4.10e-13	53.1
MPXV-USA_2022_MA001-033.t01__491	AAM13498.1	12	17	323	11	91.667	71	1	0	1	12	227	238	3.70e-04	26.9
MPXV-USA_2022_MA001-035.t01__499	AAM13500.1	71	68	81	58	81.690	100	10	3	1	68	8	78	2.69e-36	110
MPXV-USA_2022_MA001-037.t01__507	AAM13502.1	31	31	212	27	87.097	100	4	0	1	31	72	102	2.81e-14	55.8
MPXV-USA_2022_MA001-039.t01__544	AAM13504.1	43	43	354	41	95.349	100	2	0	1	43	6	48	8.66e-23	80.9
MPXV-USA_2022_MA001-041.t01__596	AAM13506.1	36	36	372	33	91.667	100	3	0	1	36	62	97	2.32e-19	71.2
MPXV-USA_2022_MA001-042.t01__617	AAM13507.1	50	50	73	46	92.000	100	4	0	1	50	24	73	1.78e-27	87.4
MPXV-USA_2022_MA001-049.t01__708	AAM13514.1	37	37	190	35	94.595	100	2	0	1	37	150	186	5.80e-20	70.9
MPXV-USA_2022_MA001-054.t01__782	AAM13519.1	35	35	273	34	97.143	100	1	0	1	35	2	36	1.52e-20	73.6
MPXV-USA_2022_MA001-055.t01__812	AAM13520.1	57	57	1005	56	98.246	100	1	0	1	57	197	253	9.20e-34	113
MPXV-USA_2022_MA001-055.t01__837	AAM13520.1	25	25	1005	25	100.000	100	0	0	1	25	816	840	2.34e-13	53.5
MPXV-USA_2022_MA001-058.t01__900	AAM13523.1	17	17	666	16	94.118	100	1	0	1	17	626	642	6.13e-07	35.0
MPXV-USA_2022_MA001-062.t01__925	AAM13527.1	24	25	268	23	95.833	96	1	0	2	25	164	187	9.37e-11	46.2
MPXV-USA_2022_MA001-067.t01__1059	AAM13532.1	23	23	676	21	91.304	100	2	0	1	23	589	611	1.45e-10	45.4
MPXV-USA_2022_MA001-069.t01__1094	AAM13534.1	26	26	111	23	88.462	100	3	0	1	26	30	55	3.69e-13	50.8
MPXV-USA_2022_MA001-071.t01__1113	AAM13536.1	21	21	124	21	100.000	100	0	0	1	21	14	34	1.35e-10	44.3
MPXV-USA_2022_MA001-072.t01__1125	AAM13537.1	37	37	434	36	97.297	100	1	0	1	37	93	129	9.05e-19	69.7
MPXV-USA_2022_MA001-075.t01__1171	AAM13540.1	21	21	371	20	95.238	100	1	0	1	21	193	213	5.98e-10	43.9
MPXV-USA_2022_MA001-078.t01__1224	AAM13543.1	17	17	250	16	94.118	100	1	0	1	17	75	91	6.51e-08	37.7
MPXV-USA_2022_MA001-078.t01__1227	AAM13543.1	45	45	250	45	100.000	100	0	0	1	45	119	163	4.31e-29	96.3
MPXV-USA_2022_MA001-081.t01__1257	AAM13545.1	15	15	251	15	100.000	100	0	0	1	15	49	63	5.91e-07	35.0
MPXV-USA_2022_MA001-088.t01__1405	AAM13552.1	28	28	1286	27	96.429	100	1	0	1	28	1259	1286	5.33e-14	55.5
MPXV-USA_2022_MA001-096.t01__1515	AAM13560.1	27	27	844	26	96.296	100	1	0	1	27	17	43	6.21e-12	49.7
MPXV-USA_2022_MA001-096.t01__1563	AAM13560.1	37	37	844	37	100.000	100	0	0	1	37	796	832	1.00e-22	80.9
MPXV-USA_2022_MA001-100.t01__1628	AAM13564.1	60	60	785	60	100.000	100	0	0	1	60	606	665	3.04e-38	126
MPXV-USA_2022_MA001-105.t01__1697	AAM13569.1	25	25	248	25	100.000	100	0	0	1	25	128	152	7.83e-14	54.7
MPXV-USA_2022_MA001-106.t01__1722	AAM13570.1	28	28	631	27	96.429	100	1	0	1	28	322	349	1.15e-14	57.4
MPXV-USA_2022_MA001-107.t01__1741	AAM13571.1	34	34	287	33	97.059	100	1	0	1	34	88	121	7.78e-19	68.9
MPXV-USA_2022_MA001-108.t01__1760	AAM13572.1	13	13	551	13	100.000	100	0	0	1	13	106	118	3.35e-06	32.7
MPXV-USA_2022_MA001-113.t01__1869	AAM13577.1	24	24	295	22	91.667	100	2	0	1	24	239	262	1.17e-10	45.8
MPXV-USA_2022_MA001-114.t01__1875	AAM13578.1	23	23	164	23	100.000	100	0	0	1	23	88	110	3.95e-11	46.6
MPXV-USA_2022_MA001-115.t01__1888	AAM13579.1	17	17	372	17	100.000	100	0	0	1	17	186	202	1.74e-07	36.6
MPXV-USA_2022_MA001-116.t01__1904	AAM13580.1	15	15	710	15	100.000	100	0	0	1	15	13	27	3.13e-07	35.8
MPXV-USA_2022_MA001-119.t01__2009	AAM13583.1	15	15	894	15	100.000	100	0	0	1	15	571	585	2.10e-06	33.1
MPXV-USA_2022_MA001-128.t01__2131	AAM13592.1	19	19	492	19	100.000	100	0	0	1	19	406	424	1.03e-09	43.1
MPXV-USA_2022_MA001-131.t01__2163	AAM13596.1	21	21	426	21	100.000	100	0	0	1	21	279	299	1.02e-10	45.8
MPXV-USA_2022_MA001-133.t01__2179	AAM13598.1	18	18	382	18	100.000	100	0	0	1	18	4	21	5.41e-09	40.8
MPXV-USA_2022_MA001-133.t01__2201	AAM13598.1	42	42	382	41	97.619	100	1	0	1	42	341	382	4.65e-23	81.6
MPXV-USA_2022_MA001-134.t01__2223	AAM13599.1	16	16	1164	16	100.000	100	0	0	1	16	286	301	6.50e-07	34.7
MPXV-USA_2022_MA001-134.t01__2252	AAM13599.1	33	33	1164	30	90.909	100	3	0	1	33	975	1007	4.06e-17	64.7
MPXV-USA_2022_MA001-135.t01__2262	AAM13600.1	57	64	1284	47	82.456	89	10	0	8	64	943	999	2.25e-25	90.1
MPXV-USA_2022_MA001-136.t01__2263	AAM13600.1	69	69	1284	68	98.551	100	1	0	1	69	7	75	1.74e-42	139
MPXV-USA_2022_MA001-136.t01__2282	AAM13600.1	177	177	1284	164	92.655	100	12	1	1	177	406	581	1.82e-103	316
MPXV-USA_2022_MA001-136.t01__2285	AAM13600.1	71	71	1284	67	94.366	100	4	0	1	71	590	660	5.58e-28	97.8
MPXV-USA_2022_MA001-136.t01__2286	AAM13600.1	32	32	1284	30	93.750	100	2	0	1	32	662	693	1.59e-16	63.2
MPXV-USA_2022_MA001-138.t01__2312	AAM13604.1	28	28	110	25	89.286	100	3	0	1	28	19	46	3.92e-13	50.8
MPXV-USA_2022_MA001-154.t01__2475	AAM13621.1	34	34	81	22	64.706	100	12	0	1	34	44	77	1.54e-09	41.6
MPXV-USA_2022_MA001-155.t01__2493	AAM13622.1	15	18	345	15	100.000	83	0	0	1	15	329	343	5.91e-08	38.1
MPXV-USA_2022_MA001-158.t01__2521	AAM13626.1	64	64	227	62	96.875	100	2	0	1	64	149	212	9.74e-40	124
MPXV-USA_2022_MA001-162.t01__2583	AAM13633.1	17	17	297	15	88.235	100	2	0	1	17	139	155	1.60e-06	33.9
MPXV-USA_2022_MA001-162.t01__2586	AAM13633.1	14	24	297	13	92.857	58	1	0	10	23	164	177	3.83e-05	30.4
MPXV-USA_2022_MA001-163.t01__2603	AAM13635.1	19	19	299	19	100.000	100	0	0	1	19	203	221	5.27e-11	46.6
MPXV-USA_2022_MA001-164.t01__2627	AAM13636.1	61	61	505	52	85.246	100	9	0	1	61	294	354	7.07e-32	107
MPXV-USA_2022_MA001-168.t01__2694	AAM13640.1	15	16	181	15	100.000	94	0	0	2	16	92	106	1.22e-06	33.9
MPXV-USA_2022_MA001-173.t01__2761	AAM13646.1	23	22	341	13	56.522	95	8	2	1	21	40	62	0.005	24.3
MPXV-USA_2022_MA001-175.t01__2795	AAM13648.1	18	18	326	17	94.444	100	1	0	1	18	61	78	2.00e-08	39.3
MPXV-USA_2022_MA001-178.t01__2839	AAM13652.1	23	23	800	22	95.652	100	1	0	1	23	473	495	1.51e-11	48.5
MPXV-USA_2022_MA001-181.t01__2889	AAM13656.1	22	21	193	20	90.909	100	1	1	1	21	89	110	3.33e-09	41.6
MPXV-USA_2022_MA001-182.t01__2973	AAM13657.1	19	19	1919	14	73.684	100	5	0	1	19	1492	1510	2.97e-05	30.4
MPXV-USA_2022_MA001-182.t01__2987	AAM13657.1	18	18	1919	18	100.000	100	0	0	1	18	1666	1683	1.05e-07	37.4
MPXV-USA_2022_MA001-182.t01__2991	AAM13657.1	10	10	1919	10	100.000	100	0	0	1	10	1823	1832	5.59e-04	26.2
MPXV-USA_2022_MA001-190.t01__3083	AAM13482.1	23	23	512	7	30.435	100	16	0	1	23	2	24	3.2	16.5
```
