## Supplementary material for "Phylogeny-aware linear B-cell epitope predictor detects candidate targets for specific immune responses to Monkeypox virus": Cowpox-virus_GCA_003971385.1_ASM397138v1_protein.faa.m8.best.match

```
MPXV-USA_2022_MA001-001.t01__4	ATB55074.1	23	23	512	7	30.435	100	16	0	1	23	2	24	2.3	16.5
MPXV-USA_2022_MA001-005.t01__80	ATB55059.1	9	25	172	9	100.000	36	0	0	1	9	134	142	0.005	24.3
MPXV-USA_2022_MA001-008.t01__95	ATB55062.1	23	24	106	22	95.652	96	1	0	2	24	53	75	7.79e-14	52.4
MPXV-USA_2022_MA001-010.t01__113	ATB55064.1	34	34	669	33	97.059	100	1	0	1	34	1	34	7.21e-18	66.6
MPXV-USA_2022_MA001-021.t01__324	ATB55078.1	16	16	471	13	81.250	100	3	0	1	16	408	423	1.85e-05	30.4
MPXV-USA_2022_MA001-026.t01__381	ATB55083.1	25	25	424	24	96.000	100	1	0	1	25	254	278	3.01e-13	53.1
MPXV-USA_2022_MA001-033.t01__491	ATB55092.1	14	17	323	13	92.857	82	1	0	1	14	227	240	3.57e-05	29.6
MPXV-USA_2022_MA001-035.t01__499	ATB55094.1	73	68	83	59	80.822	100	9	5	1	68	8	80	1.85e-36	110
MPXV-USA_2022_MA001-037.t01__507	ATB55096.1	31	31	212	29	93.548	100	2	0	1	31	72	102	2.84e-15	58.2
MPXV-USA_2022_MA001-039.t01__544	ATB55099.1	26	43	31	24	92.308	60	2	0	1	26	6	31	1.99e-11	45.4
MPXV-USA_2022_MA001-041.t01__596	ATB55101.1	36	36	130	33	91.667	100	3	0	1	36	62	97	8.77e-21	71.2
MPXV-USA_2022_MA001-042.t01__617	ATB55102.1	50	50	73	46	92.000	100	4	0	1	50	24	73	1.40e-27	87.4
MPXV-USA_2022_MA001-049.t01__708	ATB55056.1	19	37	272	6	31.579	51	13	0	19	37	67	85	1.6	18.1
MPXV-USA_2022_MA001-054.t01__782	ATB55114.1	35	35	273	34	97.143	100	1	0	1	35	2	36	1.19e-20	73.6
MPXV-USA_2022_MA001-055.t01__812	ATB55115.1	57	57	1005	55	96.491	100	2	0	1	57	197	253	1.93e-33	112
MPXV-USA_2022_MA001-055.t01__837	ATB55115.1	25	25	1005	25	100.000	100	0	0	1	25	816	840	1.91e-13	53.5
MPXV-USA_2022_MA001-058.t01__900	ATB55162.1	9	17	237	5	55.556	53	4	0	8	16	75	83	2.7	15.8
MPXV-USA_2022_MA001-062.t01__925	ATB55123.1	24	25	269	22	91.667	96	2	0	2	25	165	188	3.48e-10	44.3
MPXV-USA_2022_MA001-067.t01__1059	ATB55083.1	16	23	424	6	37.500	70	10	0	7	22	209	224	0.85	17.7
MPXV-USA_2022_MA001-069.t01__1094	ATB55130.1	26	26	111	24	92.308	100	2	0	1	26	30	55	5.83e-14	52.8
MPXV-USA_2022_MA001-071.t01__1113	ATB55132.1	21	21	41	20	95.238	100	1	0	1	21	14	34	1.14e-10	42.4
MPXV-USA_2022_MA001-072.t01__1125	ATB55133.1	37	37	434	37	100.000	100	0	0	1	37	93	129	2.15e-20	73.9
MPXV-USA_2022_MA001-075.t01__1171	ATB55136.1	21	21	371	20	95.238	100	1	0	1	21	193	213	4.70e-10	43.9
MPXV-USA_2022_MA001-078.t01__1224	ATB55140.1	17	17	250	16	94.118	100	1	0	1	17	75	91	5.22e-08	37.7
MPXV-USA_2022_MA001-078.t01__1227	ATB55140.1	45	45	250	45	100.000	100	0	0	1	45	119	163	3.43e-29	96.3
MPXV-USA_2022_MA001-081.t01__1257	ATB55143.1	15	15	251	15	100.000	100	0	0	1	15	49	63	4.64e-07	35.0
MPXV-USA_2022_MA001-088.t01__1405	ATB55105.1	17	28	231	8	47.059	61	9	0	8	24	25	41	0.83	18.1
MPXV-USA_2022_MA001-096.t01__1515	ATB55159.1	27	27	844	25	92.593	100	2	0	1	27	17	43	8.44e-12	48.9
MPXV-USA_2022_MA001-096.t01__1563	ATB55159.1	37	37	844	37	100.000	100	0	0	1	37	796	832	7.63e-23	80.9
MPXV-USA_2022_MA001-100.t01__1628	ATB55164.1	60	60	785	60	100.000	100	0	0	1	60	606	665	2.08e-38	126
MPXV-USA_2022_MA001-105.t01__1697	ATB55169.1	25	25	248	25	100.000	100	0	0	1	25	128	152	6.35e-14	54.7
MPXV-USA_2022_MA001-106.t01__1722	ATB55170.1	28	28	574	27	96.429	100	1	0	1	28	322	349	8.16e-15	57.8
MPXV-USA_2022_MA001-107.t01__1741	ATB55171.1	34	34	224	33	97.059	100	1	0	1	34	88	121	2.38e-19	69.3
MPXV-USA_2022_MA001-108.t01__1760	ATB55173.1	13	13	179	13	100.000	100	0	0	1	13	106	118	2.70e-05	29.6
MPXV-USA_2022_MA001-113.t01__1869	ATB55178.1	24	24	282	20	83.333	100	4	0	1	24	226	249	6.20e-10	43.5
MPXV-USA_2022_MA001-114.t01__1875	ATB55179.1	23	23	164	23	100.000	100	0	0	1	23	88	110	3.10e-11	46.6
MPXV-USA_2022_MA001-115.t01__1888	ATB55180.1	17	17	372	17	100.000	100	0	0	1	17	186	202	1.41e-07	36.6
MPXV-USA_2022_MA001-116.t01__1904	ATB55181.1	15	15	709	15	100.000	100	0	0	1	15	13	27	2.46e-07	35.8
MPXV-USA_2022_MA001-119.t01__2009	ATB55184.1	15	15	879	15	100.000	100	0	0	1	15	570	584	1.65e-06	33.1
MPXV-USA_2022_MA001-128.t01__2131	ATB55233.1	10	19	186	6	60.000	53	4	0	10	19	37	46	0.72	17.7
MPXV-USA_2022_MA001-131.t01__2163	ATB55197.1	21	21	426	21	100.000	100	0	0	1	21	279	299	8.86e-11	45.8
MPXV-USA_2022_MA001-133.t01__2179	ATB55198.1	18	18	382	18	100.000	100	0	0	1	18	4	21	4.25e-09	40.8
MPXV-USA_2022_MA001-133.t01__2201	ATB55198.1	42	42	382	41	97.619	100	1	0	1	42	341	382	3.51e-23	81.6
MPXV-USA_2022_MA001-134.t01__2223	ATB55199.1	16	16	1164	16	100.000	100	0	0	1	16	286	301	5.11e-07	34.7
MPXV-USA_2022_MA001-134.t01__2252	ATB55199.1	33	33	1164	30	90.909	100	3	0	1	33	975	1007	3.19e-17	64.7
MPXV-USA_2022_MA001-135.t01__2262	ATB55200.1	57	64	1259	48	84.211	89	9	0	8	64	917	973	4.06e-26	91.7
MPXV-USA_2022_MA001-136.t01__2263	ATB55200.1	69	69	1259	67	97.101	100	2	0	1	69	7	75	6.10e-42	137
MPXV-USA_2022_MA001-136.t01__2282	ATB55200.1	177	177	1259	164	92.655	100	12	1	1	177	404	579	1.97e-103	315
MPXV-USA_2022_MA001-136.t01__2285	ATB55200.1	71	71	1259	68	95.775	100	3	0	1	71	588	658	2.01e-28	98.6
MPXV-USA_2022_MA001-136.t01__2286	ATB55200.1	29	32	1259	26	89.655	91	3	0	1	29	660	688	6.89e-14	55.5
MPXV-USA_2022_MA001-138.t01__2312	ATB55204.1	28	28	110	25	89.286	100	3	0	1	28	19	46	3.08e-13	50.8
MPXV-USA_2022_MA001-154.t01__2475	ATB55223.1	34	34	81	22	64.706	100	12	0	1	34	44	77	1.21e-09	41.6
MPXV-USA_2022_MA001-155.t01__2493	ATB55224.1	15	18	345	15	100.000	83	0	0	1	15	329	343	4.64e-08	38.1
MPXV-USA_2022_MA001-158.t01__2521	ATB55115.1	63	64	1005	14	22.222	86	41	8	4	58	818	880	4.1	18.5
MPXV-USA_2022_MA001-162.t01__2583	ATB55236.1	17	17	300	16	94.118	100	1	0	1	17	141	157	1.04e-07	37.0
MPXV-USA_2022_MA001-162.t01__2586	ATB55236.1	19	24	300	16	84.211	79	3	0	4	22	190	208	3.93e-06	32.7
MPXV-USA_2022_MA001-163.t01__2603	ATB55238.1	19	19	299	19	100.000	100	0	0	1	19	203	221	3.34e-11	47.0
MPXV-USA_2022_MA001-164.t01__2627	ATB55171.1	19	61	224	10	52.632	31	9	0	10	28	20	38	0.15	21.9
MPXV-USA_2022_MA001-168.t01__2694	ATB55243.1	15	16	184	15	100.000	94	0	0	2	16	95	109	9.57e-07	33.9
MPXV-USA_2022_MA001-173.t01__2761	ATB55249.1	22	22	344	14	63.636	100	8	0	1	22	40	61	0.001	25.8
MPXV-USA_2022_MA001-175.t01__2795	ATB55169.1	9	18	248	7	77.778	50	2	0	10	18	114	122	1.6	16.5
MPXV-USA_2022_MA001-178.t01__2839	ATB55255.1	23	23	802	21	91.304	100	2	0	1	23	469	491	1.45e-10	45.4
MPXV-USA_2022_MA001-181.t01__2889	ATB55260.1	22	21	193	20	90.909	100	1	1	1	21	89	110	1.25e-09	42.4
MPXV-USA_2022_MA001-182.t01__2973	ATB55261.1	17	19	1922	15	88.235	89	2	0	1	17	1495	1511	8.55e-07	34.3
MPXV-USA_2022_MA001-182.t01__2987	ATB55261.1	18	18	1922	17	94.444	100	1	0	1	18	1669	1686	2.37e-07	35.8
MPXV-USA_2022_MA001-182.t01__2991	ATB55261.1	10	10	1922	10	100.000	100	0	0	1	10	1826	1835	4.39e-04	26.2
MPXV-USA_2022_MA001-190.t01__3083	ATB55074.1	23	23	512	7	30.435	100	16	0	1	23	2	24	2.3	16.5
```
