## Supplementary material for "Phylogeny-aware linear B-cell epitope predictor detects candidate targets for specific immune responses to Monkeypox virus": Cowpox-virus_GCA_004025655.1_ASM402565v1_protein.faa.m8.best.match

```
MPXV-USA_2022_MA001-001.t01__4	AZY90241.1	13	23	673	5	38.462	57	8	0	8	20	209	221	2.8	16.5
MPXV-USA_2022_MA001-005.t01__80	AZY90353.1	24	25	170	21	87.500	96	3	0	1	24	134	157	1.75e-11	47.4
MPXV-USA_2022_MA001-008.t01__95	AZY90319.1	24	24	242	23	95.833	100	1	0	1	24	52	75	5.11e-14	55.1
MPXV-USA_2022_MA001-010.t01__113	AZY90234.1	20	34	790	7	35.000	59	13	0	8	27	17	36	0.096	21.2
MPXV-USA_2022_MA001-021.t01__324	AZY90251.1	13	16	581	6	46.154	81	7	0	3	15	119	131	0.63	17.7
MPXV-USA_2022_MA001-026.t01__381	AZY90269.1	25	25	424	24	96.000	100	1	0	1	25	254	278	3.10e-13	53.1
MPXV-USA_2022_MA001-033.t01__491	AZY90288.1	9	17	331	5	55.556	53	4	0	9	17	89	97	11	14.6
MPXV-USA_2022_MA001-035.t01__499	AZY90246.1	26	68	641	12	46.154	38	14	0	10	35	51	76	0.058	23.9
MPXV-USA_2022_MA001-037.t01__507	AZY90331.1	31	31	212	29	93.548	100	2	0	1	31	72	102	3.02e-15	58.2
MPXV-USA_2022_MA001-039.t01__544	AZY90279.1	43	43	354	40	93.023	100	3	0	1	43	6	48	3.74e-22	79.0
MPXV-USA_2022_MA001-041.t01__596	AZY90275.1	36	36	372	35	97.222	100	1	0	1	36	62	97	1.54e-20	74.3
MPXV-USA_2022_MA001-042.t01__617	AZY90230.1	18	50	1006	7	38.889	36	11	0	33	50	393	410	2.2	18.5
MPXV-USA_2022_MA001-049.t01__708	AZY90340.1	37	37	190	36	97.297	100	1	0	1	37	150	186	1.06e-20	72.4
MPXV-USA_2022_MA001-054.t01__782	AZY90309.1	35	35	273	33	94.286	100	2	0	1	35	2	36	1.26e-19	70.9
MPXV-USA_2022_MA001-055.t01__812	AZY90230.1	57	57	1006	56	98.246	100	1	0	1	57	197	253	7.67e-34	113
MPXV-USA_2022_MA001-055.t01__837	AZY90230.1	25	25	1006	25	100.000	100	0	0	1	25	816	840	2.01e-13	53.5
MPXV-USA_2022_MA001-058.t01__900	AZY90243.1	17	17	666	16	94.118	100	1	0	1	17	626	642	5.06e-07	35.0
MPXV-USA_2022_MA001-062.t01__925	AZY90310.1	24	25	269	24	100.000	96	0	0	2	25	165	188	3.44e-11	47.4
MPXV-USA_2022_MA001-067.t01__1059	AZY90240.1	23	23	676	22	95.652	100	1	0	1	23	589	611	2.71e-11	47.4
MPXV-USA_2022_MA001-069.t01__1094	AZY90383.1	26	26	111	25	96.154	100	1	0	1	26	30	55	1.60e-14	54.3
MPXV-USA_2022_MA001-071.t01__1113	AZY90380.1	21	21	124	21	100.000	100	0	0	1	21	14	34	1.21e-10	44.3
MPXV-USA_2022_MA001-072.t01__1125	AZY90267.1	37	37	434	37	100.000	100	0	0	1	37	93	129	6.55e-21	75.5
MPXV-USA_2022_MA001-075.t01__1171	AZY90277.1	21	21	371	20	95.238	100	1	0	1	21	193	213	5.14e-10	43.9
MPXV-USA_2022_MA001-078.t01__1224	AZY90316.1	17	17	250	17	100.000	100	0	0	1	17	75	91	7.39e-09	40.0
MPXV-USA_2022_MA001-078.t01__1227	AZY90316.1	45	45	250	45	100.000	100	0	0	1	45	119	163	3.60e-29	96.3
MPXV-USA_2022_MA001-081.t01__1257	AZY90315.1	15	15	251	15	100.000	100	0	0	1	15	49	63	4.88e-07	35.0
MPXV-USA_2022_MA001-088.t01__1405	AZY90228.1	28	28	1286	27	96.429	100	1	0	1	28	1259	1286	4.36e-14	55.8
MPXV-USA_2022_MA001-096.t01__1515	AZY90232.1	27	27	844	26	96.296	100	1	0	1	27	17	43	5.66e-12	49.7
MPXV-USA_2022_MA001-096.t01__1563	AZY90232.1	37	37	844	37	100.000	100	0	0	1	37	796	832	8.18e-23	80.9
MPXV-USA_2022_MA001-100.t01__1628	AZY90235.1	60	60	785	60	100.000	100	0	0	1	60	606	665	2.08e-38	126
MPXV-USA_2022_MA001-105.t01__1697	AZY90317.1	25	25	248	25	100.000	100	0	0	1	25	128	152	6.74e-14	54.7
MPXV-USA_2022_MA001-106.t01__1722	AZY90249.1	28	28	631	27	96.429	100	1	0	1	28	322	349	2.76e-14	56.2
MPXV-USA_2022_MA001-107.t01__1741	AZY90304.1	34	34	287	33	97.059	100	1	0	1	34	88	121	6.49e-19	68.9
MPXV-USA_2022_MA001-108.t01__1760	AZY90258.1	13	13	551	13	100.000	100	0	0	1	13	106	118	2.85e-06	32.7
MPXV-USA_2022_MA001-113.t01__1869	AZY90241.1	21	24	673	8	38.095	88	13	0	1	21	114	134	2.3	16.9
MPXV-USA_2022_MA001-114.t01__1875	AZY90357.1	23	23	164	23	100.000	100	0	0	1	23	88	110	3.30e-11	46.6
MPXV-USA_2022_MA001-115.t01__1888	AZY90276.1	17	17	372	17	100.000	100	0	0	1	17	186	202	1.43e-07	36.6
MPXV-USA_2022_MA001-116.t01__1904	AZY90239.1	15	15	710	15	100.000	100	0	0	1	15	13	27	2.61e-07	35.8
MPXV-USA_2022_MA001-119.t01__2009	AZY90231.1	15	15	892	15	100.000	100	0	0	1	15	569	583	1.60e-06	33.5
MPXV-USA_2022_MA001-128.t01__2131	AZY90262.1	19	19	493	19	100.000	100	0	0	1	19	406	424	9.63e-10	42.7
MPXV-USA_2022_MA001-131.t01__2163	AZY90268.1	21	21	426	21	100.000	100	0	0	1	21	279	299	9.31e-11	45.8
MPXV-USA_2022_MA001-133.t01__2179	AZY90272.1	18	18	382	18	100.000	100	0	0	1	18	4	21	4.51e-09	40.8
MPXV-USA_2022_MA001-133.t01__2201	AZY90272.1	42	42	382	41	97.619	100	1	0	1	42	341	382	3.72e-23	81.6
MPXV-USA_2022_MA001-134.t01__2223	AZY90229.1	16	16	1164	16	100.000	100	0	0	1	16	286	301	5.48e-07	34.7
MPXV-USA_2022_MA001-134.t01__2252	AZY90229.1	33	33	1164	29	87.879	100	4	0	1	33	975	1007	6.84e-17	63.9
MPXV-USA_2022_MA001-135.t01__2262	AZY90393.1	23	64	79	10	43.478	36	13	0	25	47	29	51	1.1	19.6
MPXV-USA_2022_MA001-136.t01__2263	AZY90248.1	30	69	635	11	36.667	43	19	0	4	33	68	97	0.24	21.9
MPXV-USA_2022_MA001-136.t01__2282	AZY90245.1	76	177	644	19	25.000	41	53	4	77	148	114	189	2.0	21.6
MPXV-USA_2022_MA001-136.t01__2285	AZY90250.1	19	71	591	7	36.842	27	12	0	48	66	96	114	2.7	19.2
MPXV-USA_2022_MA001-136.t01__2286	AZY90227.1	12	32	1920	7	58.333	38	5	0	9	20	599	610	2.4	17.3
MPXV-USA_2022_MA001-138.t01__2312	AZY90384.1	28	28	110	25	89.286	100	3	0	1	28	19	46	4.63e-13	50.4
MPXV-USA_2022_MA001-154.t01__2475	AZY90268.1	22	34	426	10	45.455	65	12	0	7	28	258	279	0.77	18.9
MPXV-USA_2022_MA001-155.t01__2493	AZY90255.1	11	18	558	4	36.364	61	7	0	3	13	437	447	71	13.1
MPXV-USA_2022_MA001-158.t01__2521	AZY90251.1	29	64	581	9	31.034	44	19	1	33	60	70	98	1.8	19.2
MPXV-USA_2022_MA001-162.t01__2583	AZY90298.1	17	17	307	13	76.471	100	4	0	1	17	141	157	4.67e-05	29.3
MPXV-USA_2022_MA001-162.t01__2586	AZY90298.1	23	24	307	18	78.261	96	5	0	1	23	193	215	1.28e-07	37.0
MPXV-USA_2022_MA001-163.t01__2603	AZY90302.1	19	19	300	19	100.000	100	0	0	1	19	203	221	4.35e-11	46.6
MPXV-USA_2022_MA001-164.t01__2627	AZY90260.1	61	61	504	56	91.803	100	5	0	1	61	294	354	3.91e-35	116
MPXV-USA_2022_MA001-168.t01__2694	AZY90348.1	16	16	181	16	100.000	100	0	0	1	16	91	106	1.56e-07	36.2
MPXV-USA_2022_MA001-173.t01__2761	AZY90282.1	22	22	344	18	81.818	100	4	0	1	22	40	61	2.69e-07	36.2
MPXV-USA_2022_MA001-175.t01__2795	AZY90289.1	18	18	326	17	94.444	100	1	0	1	18	61	78	1.32e-08	39.7
MPXV-USA_2022_MA001-178.t01__2839	AZY90234.1	23	23	790	22	95.652	100	1	0	1	23	470	492	1.30e-11	48.5
MPXV-USA_2022_MA001-181.t01__2889	AZY90338.1	21	21	191	21	100.000	100	0	0	1	21	87	107	4.94e-12	48.9
MPXV-USA_2022_MA001-182.t01__2973	AZY90227.1	17	19	1920	15	88.235	89	2	0	1	17	1493	1509	9.62e-07	34.3
MPXV-USA_2022_MA001-182.t01__2987	AZY90227.1	18	18	1920	17	94.444	100	1	0	1	18	1667	1684	2.54e-07	35.8
MPXV-USA_2022_MA001-182.t01__2991	AZY90227.1	10	10	1920	10	100.000	100	0	0	1	10	1824	1833	4.66e-04	26.2
MPXV-USA_2022_MA001-190.t01__3083	AZY90241.1	13	23	673	5	38.462	57	8	0	8	20	209	221	2.8	16.5
```
