## Supplementary material for "Phylogeny-aware linear B-cell epitope predictor detects candidate targets for specific immune responses to Monkeypox virus": Cowpox-virus_GCA_004025765.1_ASM402576v1_protein.faa.m8.best.match

```
MPXV-USA_2022_MA001-001.t01__4	AZY90660.1	21	23	325	8	38.095	70	8	5	8	23	37	57	7.3	15.4
MPXV-USA_2022_MA001-005.t01__80	AZY90723.1	24	25	170	20	83.333	96	4	0	1	24	134	157	3.53e-10	43.9
MPXV-USA_2022_MA001-008.t01__95	AZY90690.1	24	24	242	23	95.833	100	1	0	1	24	52	75	7.42e-14	54.3
MPXV-USA_2022_MA001-010.t01__113	AZY90612.1	34	34	663	32	94.118	100	2	0	1	34	1	34	9.94e-18	66.2
MPXV-USA_2022_MA001-021.t01__324	AZY90620.1	13	16	581	6	46.154	81	7	0	3	15	118	130	1.1	16.9
MPXV-USA_2022_MA001-026.t01__381	AZY90638.1	25	25	424	23	92.000	100	2	0	1	25	254	278	1.04e-12	51.6
MPXV-USA_2022_MA001-033.t01__491	AZY90730.1	14	17	159	5	35.714	82	9	0	3	16	52	65	1.3	16.9
MPXV-USA_2022_MA001-035.t01__499	AZY90764.1	72	68	81	59	81.944	100	8	5	1	68	8	78	2.48e-37	113
MPXV-USA_2022_MA001-037.t01__507	AZY90701.1	31	31	212	29	93.548	100	2	0	1	31	72	102	3.10e-15	58.2
MPXV-USA_2022_MA001-039.t01__544	AZY90647.1	43	43	354	41	95.349	100	2	0	1	43	6	48	7.97e-23	80.9
MPXV-USA_2022_MA001-041.t01__596	AZY90644.1	36	36	372	33	91.667	100	3	0	1	36	62	97	1.34e-19	71.6
MPXV-USA_2022_MA001-042.t01__617	AZY90598.1	18	50	1005	7	38.889	36	11	0	33	50	393	410	2.2	18.5
MPXV-USA_2022_MA001-049.t01__708	AZY90709.1	37	37	190	36	97.297	100	1	0	1	37	150	186	9.88e-21	72.8
MPXV-USA_2022_MA001-054.t01__782	AZY90679.1	35	35	273	34	97.143	100	1	0	1	35	2	36	1.36e-20	73.6
MPXV-USA_2022_MA001-055.t01__812	AZY90598.1	57	57	1005	56	98.246	100	1	0	1	57	197	253	7.29e-34	113
MPXV-USA_2022_MA001-055.t01__837	AZY90598.1	25	25	1005	25	100.000	100	0	0	1	25	816	840	2.02e-13	53.5
MPXV-USA_2022_MA001-058.t01__900	AZY90611.1	16	17	666	15	93.750	94	1	0	1	16	626	641	2.42e-06	33.1
MPXV-USA_2022_MA001-062.t01__925	AZY90680.1	25	25	269	25	100.000	100	0	0	1	25	164	188	7.82e-12	48.9
MPXV-USA_2022_MA001-067.t01__1059	AZY90608.1	23	23	676	21	91.304	100	2	0	1	23	589	611	1.27e-10	45.4
MPXV-USA_2022_MA001-069.t01__1094	AZY90755.1	26	26	111	25	96.154	100	1	0	1	26	30	55	1.64e-14	54.3
MPXV-USA_2022_MA001-071.t01__1113	AZY90751.1	21	21	124	21	100.000	100	0	0	1	21	14	34	1.19e-10	44.3
MPXV-USA_2022_MA001-072.t01__1125	AZY90636.1	37	37	434	37	100.000	100	0	0	1	37	93	129	6.47e-21	75.5
MPXV-USA_2022_MA001-075.t01__1171	AZY90646.1	21	21	371	20	95.238	100	1	0	1	21	193	213	5.17e-10	43.9
MPXV-USA_2022_MA001-078.t01__1224	AZY90687.1	17	17	250	17	100.000	100	0	0	1	17	75	91	7.59e-09	40.0
MPXV-USA_2022_MA001-078.t01__1227	AZY90687.1	45	45	250	45	100.000	100	0	0	1	45	119	163	3.70e-29	96.3
MPXV-USA_2022_MA001-081.t01__1257	AZY90686.1	15	15	251	15	100.000	100	0	0	1	15	49	63	5.06e-07	35.0
MPXV-USA_2022_MA001-088.t01__1405	AZY90596.1	28	28	1286	27	96.429	100	1	0	1	28	1259	1286	4.57e-14	55.5
MPXV-USA_2022_MA001-096.t01__1515	AZY90600.1	27	27	844	25	92.593	100	2	0	1	27	17	43	8.85e-12	49.3
MPXV-USA_2022_MA001-096.t01__1563	AZY90600.1	37	37	844	37	100.000	100	0	0	1	37	796	832	8.32e-23	80.9
MPXV-USA_2022_MA001-100.t01__1628	AZY90603.1	60	60	785	60	100.000	100	0	0	1	60	606	665	3.10e-38	126
MPXV-USA_2022_MA001-105.t01__1697	AZY90688.1	25	25	248	25	100.000	100	0	0	1	25	128	152	6.92e-14	54.7
MPXV-USA_2022_MA001-106.t01__1722	AZY90618.1	28	28	631	27	96.429	100	1	0	1	28	322	349	9.88e-15	57.4
MPXV-USA_2022_MA001-107.t01__1741	AZY90674.1	34	34	287	33	97.059	100	1	0	1	34	88	121	6.67e-19	68.9
MPXV-USA_2022_MA001-108.t01__1760	AZY90627.1	13	13	551	13	100.000	100	0	0	1	13	106	118	2.84e-06	32.7
MPXV-USA_2022_MA001-113.t01__1869	AZY90609.1	21	24	671	8	38.095	88	13	0	1	21	114	134	2.1	16.9
MPXV-USA_2022_MA001-114.t01__1875	AZY90727.1	23	23	164	23	100.000	100	0	0	1	23	88	110	3.38e-11	46.6
MPXV-USA_2022_MA001-115.t01__1888	AZY90645.1	17	17	372	17	100.000	100	0	0	1	17	186	202	1.46e-07	36.6
MPXV-USA_2022_MA001-116.t01__1904	AZY90607.1	15	15	710	15	100.000	100	0	0	1	15	13	27	2.68e-07	35.8
MPXV-USA_2022_MA001-119.t01__2009	AZY90599.1	15	15	892	15	100.000	100	0	0	1	15	569	583	1.55e-06	33.5
MPXV-USA_2022_MA001-128.t01__2131	AZY90631.1	19	19	492	19	100.000	100	0	0	1	19	406	424	7.67e-10	43.1
MPXV-USA_2022_MA001-131.t01__2163	AZY90637.1	21	21	426	21	100.000	100	0	0	1	21	279	299	9.57e-11	45.8
MPXV-USA_2022_MA001-133.t01__2179	AZY90641.1	18	18	382	18	100.000	100	0	0	1	18	4	21	4.68e-09	40.8
MPXV-USA_2022_MA001-133.t01__2201	AZY90641.1	42	42	382	41	97.619	100	1	0	1	42	341	382	3.82e-23	81.6
MPXV-USA_2022_MA001-134.t01__2223	AZY90597.1	16	16	1164	16	100.000	100	0	0	1	16	286	301	5.62e-07	34.7
MPXV-USA_2022_MA001-134.t01__2252	AZY90597.1	33	33	1164	30	90.909	100	3	0	1	33	975	1007	3.51e-17	64.7
MPXV-USA_2022_MA001-135.t01__2262	AZY90766.1	23	64	79	10	43.478	36	13	0	25	47	29	51	1.1	19.6
MPXV-USA_2022_MA001-136.t01__2263	AZY90617.1	30	69	635	11	36.667	43	19	0	4	33	68	97	0.22	22.3
MPXV-USA_2022_MA001-136.t01__2282	AZY90614.1	76	177	644	19	25.000	41	53	4	77	148	114	189	2.1	21.6
MPXV-USA_2022_MA001-136.t01__2285	AZY90619.1	19	71	591	7	36.842	27	12	0	48	66	96	114	2.9	19.2
MPXV-USA_2022_MA001-136.t01__2286	AZY90638.1	18	32	424	9	50.000	56	8	1	15	32	216	232	2.6	17.3
MPXV-USA_2022_MA001-138.t01__2312	AZY90756.1	28	28	110	25	89.286	100	3	0	1	28	19	46	3.36e-13	50.8
MPXV-USA_2022_MA001-154.t01__2475	AZY90637.1	22	34	426	10	45.455	65	12	0	7	28	258	279	0.79	18.9
MPXV-USA_2022_MA001-155.t01__2493	AZY90651.1	18	18	346	17	94.444	100	1	0	1	18	329	346	1.93e-09	42.0
MPXV-USA_2022_MA001-158.t01__2521	AZY90620.1	20	64	581	7	35.000	31	13	0	41	60	78	97	2.6	18.9
MPXV-USA_2022_MA001-162.t01__2583	AZY90668.1	17	17	312	16	94.118	100	1	0	1	17	146	162	1.26e-07	36.6
MPXV-USA_2022_MA001-162.t01__2586	AZY90668.1	23	24	312	18	78.261	96	5	0	1	23	198	220	1.46e-07	37.0
MPXV-USA_2022_MA001-163.t01__2603	AZY90672.1	19	19	299	19	100.000	100	0	0	1	19	203	221	3.78e-11	47.0
MPXV-USA_2022_MA001-164.t01__2627	AZY90629.1	61	61	504	57	93.443	100	4	0	1	61	294	354	1.29e-35	117
MPXV-USA_2022_MA001-168.t01__2694	AZY90718.1	16	16	182	16	100.000	100	0	0	1	16	92	107	1.77e-07	36.2
MPXV-USA_2022_MA001-173.t01__2761	AZY90652.1	22	22	344	21	95.455	100	1	0	1	22	40	61	8.81e-10	43.1
MPXV-USA_2022_MA001-175.t01__2795	AZY90659.1	18	18	326	17	94.444	100	1	0	1	18	61	78	1.71e-08	39.3
MPXV-USA_2022_MA001-178.t01__2839	AZY90602.1	23	23	789	23	100.000	100	0	0	1	23	469	491	3.56e-12	50.1
MPXV-USA_2022_MA001-181.t01__2889	AZY90712.1	21	21	188	21	100.000	100	0	0	1	21	87	107	4.69e-12	48.9
MPXV-USA_2022_MA001-182.t01__2973	AZY90595.1	19	19	1930	17	89.474	100	2	0	1	19	1502	1520	8.95e-08	37.4
MPXV-USA_2022_MA001-182.t01__2987	AZY90595.1	18	18	1930	17	94.444	100	1	0	1	18	1676	1693	2.83e-07	35.8
MPXV-USA_2022_MA001-182.t01__2991	AZY90595.1	10	10	1930	10	100.000	100	0	0	1	10	1833	1842	4.79e-04	26.2
MPXV-USA_2022_MA001-190.t01__3083	AZY90660.1	21	23	325	8	38.095	70	8	5	8	23	37	57	7.3	15.4
```
