## Supplementary material for "Phylogeny-aware linear B-cell epitope predictor detects candidate targets for specific immune responses to Monkeypox virus": Cowpox-virus_GCA_004025885.1_ASM402588v1_protein.faa.m8.best.match

```
MPXV-USA_2022_MA001-001.t01__4	AZY91223.1	21	23	325	8	38.095	70	8	5	8	23	37	57	7.3	15.4
MPXV-USA_2022_MA001-005.t01__80	AZY91287.1	24	25	170	20	83.333	96	4	0	1	24	134	157	3.53e-10	43.9
MPXV-USA_2022_MA001-008.t01__95	AZY91253.1	24	24	242	23	95.833	100	1	0	1	24	52	75	7.42e-14	54.3
MPXV-USA_2022_MA001-010.t01__113	AZY91175.1	34	34	665	32	94.118	100	2	0	1	34	1	34	9.94e-18	66.2
MPXV-USA_2022_MA001-021.t01__324	AZY91183.1	13	16	581	6	46.154	81	7	0	3	15	118	130	1.1	16.9
MPXV-USA_2022_MA001-026.t01__381	AZY91201.1	25	25	424	23	92.000	100	2	0	1	25	254	278	1.04e-12	51.6
MPXV-USA_2022_MA001-033.t01__491	AZY91221.1	9	17	331	5	55.556	53	4	0	9	17	89	97	12	14.6
MPXV-USA_2022_MA001-035.t01__499	AZY91327.1	72	68	81	59	81.944	100	8	5	1	68	8	78	2.48e-37	113
MPXV-USA_2022_MA001-037.t01__507	AZY91264.1	31	31	212	29	93.548	100	2	0	1	31	72	102	3.10e-15	58.2
MPXV-USA_2022_MA001-039.t01__544	AZY91210.1	43	43	354	41	95.349	100	2	0	1	43	6	48	7.89e-23	80.9
MPXV-USA_2022_MA001-041.t01__596	AZY91207.1	36	36	372	33	91.667	100	3	0	1	36	62	97	1.34e-19	71.6
MPXV-USA_2022_MA001-042.t01__617	AZY91161.1	18	50	1005	7	38.889	36	11	0	33	50	393	410	2.2	18.5
MPXV-USA_2022_MA001-049.t01__708	AZY91273.1	37	37	190	36	97.297	100	1	0	1	37	150	186	9.89e-21	72.8
MPXV-USA_2022_MA001-054.t01__782	AZY91242.1	35	35	273	34	97.143	100	1	0	1	35	2	36	1.36e-20	73.6
MPXV-USA_2022_MA001-055.t01__812	AZY91161.1	57	57	1005	56	98.246	100	1	0	1	57	197	253	7.29e-34	113
MPXV-USA_2022_MA001-055.t01__837	AZY91161.1	25	25	1005	25	100.000	100	0	0	1	25	816	840	2.03e-13	53.5
MPXV-USA_2022_MA001-058.t01__900	AZY91174.1	17	17	666	16	94.118	100	1	0	1	17	626	642	5.15e-07	35.0
MPXV-USA_2022_MA001-062.t01__925	AZY91243.1	25	25	269	24	96.000	100	1	0	1	25	164	188	1.73e-11	48.1
MPXV-USA_2022_MA001-067.t01__1059	AZY91171.1	23	23	676	21	91.304	100	2	0	1	23	589	611	1.27e-10	45.4
MPXV-USA_2022_MA001-069.t01__1094	AZY91318.1	26	26	111	25	96.154	100	1	0	1	26	30	55	1.64e-14	54.3
MPXV-USA_2022_MA001-071.t01__1113	AZY91314.1	21	21	124	21	100.000	100	0	0	1	21	14	34	1.20e-10	44.3
MPXV-USA_2022_MA001-072.t01__1125	AZY91199.1	37	37	434	37	100.000	100	0	0	1	37	93	129	6.47e-21	75.5
MPXV-USA_2022_MA001-075.t01__1171	AZY91209.1	21	21	371	20	95.238	100	1	0	1	21	193	213	5.18e-10	43.9
MPXV-USA_2022_MA001-078.t01__1224	AZY91250.1	17	17	250	17	100.000	100	0	0	1	17	75	91	7.59e-09	40.0
MPXV-USA_2022_MA001-078.t01__1227	AZY91250.1	45	45	250	45	100.000	100	0	0	1	45	119	163	3.70e-29	96.3
MPXV-USA_2022_MA001-081.t01__1257	AZY91249.1	15	15	251	15	100.000	100	0	0	1	15	49	63	5.06e-07	35.0
MPXV-USA_2022_MA001-088.t01__1405	AZY91159.1	28	28	1286	27	96.429	100	1	0	1	28	1259	1286	4.57e-14	55.5
MPXV-USA_2022_MA001-096.t01__1515	AZY91163.1	27	27	844	25	92.593	100	2	0	1	27	17	43	8.27e-12	49.3
MPXV-USA_2022_MA001-096.t01__1563	AZY91163.1	37	37	844	37	100.000	100	0	0	1	37	796	832	8.32e-23	80.9
MPXV-USA_2022_MA001-100.t01__1628	AZY91166.1	60	60	785	60	100.000	100	0	0	1	60	606	665	2.27e-38	126
MPXV-USA_2022_MA001-105.t01__1697	AZY91251.1	25	25	248	25	100.000	100	0	0	1	25	128	152	6.92e-14	54.7
MPXV-USA_2022_MA001-106.t01__1722	AZY91181.1	28	28	631	27	96.429	100	1	0	1	28	322	349	9.89e-15	57.4
MPXV-USA_2022_MA001-107.t01__1741	AZY91237.1	34	34	287	33	97.059	100	1	0	1	34	88	121	6.81e-19	68.9
MPXV-USA_2022_MA001-108.t01__1760	AZY91190.1	13	13	551	13	100.000	100	0	0	1	13	106	118	3.04e-06	32.3
MPXV-USA_2022_MA001-113.t01__1869	AZY91172.1	21	24	671	8	38.095	88	13	0	1	21	114	134	2.1	16.9
MPXV-USA_2022_MA001-114.t01__1875	AZY91291.1	23	23	164	23	100.000	100	0	0	1	23	88	110	3.39e-11	46.6
MPXV-USA_2022_MA001-115.t01__1888	AZY91208.1	17	17	372	17	100.000	100	0	0	1	17	186	202	1.45e-07	36.6
MPXV-USA_2022_MA001-116.t01__1904	AZY91170.1	15	15	710	15	100.000	100	0	0	1	15	13	27	2.69e-07	35.8
MPXV-USA_2022_MA001-119.t01__2009	AZY91162.1	15	15	892	15	100.000	100	0	0	1	15	569	583	1.55e-06	33.5
MPXV-USA_2022_MA001-128.t01__2131	AZY91194.1	19	19	492	19	100.000	100	0	0	1	19	406	424	7.68e-10	43.1
MPXV-USA_2022_MA001-131.t01__2163	AZY91200.1	21	21	426	21	100.000	100	0	0	1	21	279	299	9.67e-11	45.8
MPXV-USA_2022_MA001-133.t01__2179	AZY91204.1	18	18	382	18	100.000	100	0	0	1	18	4	21	4.68e-09	40.8
MPXV-USA_2022_MA001-133.t01__2201	AZY91204.1	42	42	382	41	97.619	100	1	0	1	42	341	382	3.83e-23	81.6
MPXV-USA_2022_MA001-134.t01__2223	AZY91160.1	16	16	1164	16	100.000	100	0	0	1	16	286	301	5.63e-07	34.7
MPXV-USA_2022_MA001-134.t01__2252	AZY91160.1	33	33	1164	30	90.909	100	3	0	1	33	975	1007	3.51e-17	64.7
MPXV-USA_2022_MA001-135.t01__2262	AZY91329.1	23	64	79	10	43.478	36	13	0	25	47	29	51	1.1	19.6
MPXV-USA_2022_MA001-136.t01__2263	AZY91180.1	30	69	635	11	36.667	43	19	0	4	33	68	97	0.22	22.3
MPXV-USA_2022_MA001-136.t01__2282	AZY91177.1	76	177	645	19	25.000	41	53	4	77	148	114	189	2.1	21.6
MPXV-USA_2022_MA001-136.t01__2285	AZY91182.1	19	71	591	7	36.842	27	12	0	48	66	96	114	2.9	19.2
MPXV-USA_2022_MA001-136.t01__2286	AZY91201.1	18	32	424	9	50.000	56	8	1	15	32	216	232	2.6	17.3
MPXV-USA_2022_MA001-138.t01__2312	AZY91319.1	28	28	110	25	89.286	100	3	0	1	28	19	46	3.36e-13	50.8
MPXV-USA_2022_MA001-154.t01__2475	AZY91200.1	22	34	426	10	45.455	65	12	0	7	28	258	279	0.80	18.9
MPXV-USA_2022_MA001-155.t01__2493	AZY91214.1	18	18	346	17	94.444	100	1	0	1	18	329	346	1.93e-09	42.0
MPXV-USA_2022_MA001-158.t01__2521	AZY91183.1	20	64	581	7	35.000	31	13	0	41	60	78	97	2.6	18.9
MPXV-USA_2022_MA001-162.t01__2583	AZY91231.1	17	17	312	16	94.118	100	1	0	1	17	146	162	1.26e-07	36.6
MPXV-USA_2022_MA001-162.t01__2586	AZY91231.1	23	24	312	18	78.261	96	5	0	1	23	198	220	1.46e-07	37.0
MPXV-USA_2022_MA001-163.t01__2603	AZY91235.1	19	19	299	19	100.000	100	0	0	1	19	203	221	3.79e-11	47.0
MPXV-USA_2022_MA001-164.t01__2627	AZY91192.1	61	61	504	57	93.443	100	4	0	1	61	294	354	1.29e-35	117
MPXV-USA_2022_MA001-168.t01__2694	AZY91282.1	16	16	182	16	100.000	100	0	0	1	16	92	107	1.78e-07	36.2
MPXV-USA_2022_MA001-173.t01__2761	AZY91215.1	22	22	344	21	95.455	100	1	0	1	22	40	61	8.82e-10	43.1
MPXV-USA_2022_MA001-175.t01__2795	AZY91222.1	18	18	326	17	94.444	100	1	0	1	18	61	78	1.72e-08	39.3
MPXV-USA_2022_MA001-178.t01__2839	AZY91165.1	23	23	791	23	100.000	100	0	0	1	23	471	493	3.56e-12	50.1
MPXV-USA_2022_MA001-181.t01__2889	AZY91276.1	21	21	188	21	100.000	100	0	0	1	21	87	107	4.69e-12	48.9
MPXV-USA_2022_MA001-182.t01__2973	AZY91158.1	19	19	1931	17	89.474	100	2	0	1	19	1503	1521	9.22e-08	37.4
MPXV-USA_2022_MA001-182.t01__2987	AZY91158.1	18	18	1931	17	94.444	100	1	0	1	18	1677	1694	2.77e-07	35.8
MPXV-USA_2022_MA001-182.t01__2991	AZY91158.1	10	10	1931	10	100.000	100	0	0	1	10	1834	1843	4.79e-04	26.2
MPXV-USA_2022_MA001-190.t01__3083	AZY91223.1	21	23	325	8	38.095	70	8	5	8	23	37	57	7.3	15.4
```
