## Supplementary material for "Phylogeny-aware linear B-cell epitope predictor detects candidate targets for specific immune responses to Monkeypox virus": Cowpox-virus_GCA_008375675.1_ASM837567v1_protein.faa.m8.best.match

```
MPXV-USA_2022_MA001-001.t01__4	QEM24892.1	23	23	246	17	73.913	100	4	2	1	23	61	81	1.38e-04	28.9
MPXV-USA_2022_MA001-005.t01__80	ARR30896.1	24	25	170	21	87.500	96	3	0	1	24	134	157	0.026	22.3
MPXV-USA_2022_MA001-008.t01__95	ARR30865.1	24	24	242	23	95.833	100	1	0	1	24	52	75	6.08e-14	55.1
MPXV-USA_2022_MA001-010.t01__113	ARR30779.2	34	34	668	33	97.059	100	1	0	1	34	1	34	6.93e-18	67.0
MPXV-USA_2022_MA001-021.t01__324	ARR30803.2	16	16	473	13	81.250	100	3	0	1	16	410	425	2.35e-05	30.4
MPXV-USA_2022_MA001-026.t01__381	ARR30808.1	25	25	424	24	96.000	100	1	0	1	25	254	278	4.02e-13	53.1
MPXV-USA_2022_MA001-033.t01__491	ARR30833.2	14	17	323	12	85.714	82	2	0	1	14	227	240	1.36e-04	28.5
MPXV-USA_2022_MA001-035.t01__499	QEM24877.1	71	68	81	59	83.099	100	9	3	1	68	8	78	1.08e-36	111
MPXV-USA_2022_MA001-037.t01__507	ARR30878.1	31	31	212	29	93.548	100	2	0	1	31	72	102	3.56e-15	58.2
MPXV-USA_2022_MA001-039.t01__544	ARR30821.1	43	43	354	41	95.349	100	2	0	1	43	6	48	9.62e-23	80.9
MPXV-USA_2022_MA001-041.t01__596	ARR30815.1	36	36	372	33	91.667	100	3	0	1	36	62	97	2.28e-19	71.2
MPXV-USA_2022_MA001-042.t01__617	ARR30948.1	50	50	73	46	92.000	100	4	0	1	50	24	73	1.75e-27	87.4
MPXV-USA_2022_MA001-049.t01__708	QEM24880.1	37	37	190	35	94.595	100	2	0	1	37	150	186	6.47e-20	70.5
MPXV-USA_2022_MA001-054.t01__782	ARR30852.1	35	35	273	34	97.143	100	1	0	1	35	2	36	1.49e-20	73.6
MPXV-USA_2022_MA001-055.t01__812	ARR30766.2	57	57	1005	56	98.246	100	1	0	1	57	197	253	1.11e-33	113
MPXV-USA_2022_MA001-055.t01__837	ARR30766.2	25	25	1005	25	100.000	100	0	0	1	25	816	840	2.25e-13	53.5
MPXV-USA_2022_MA001-058.t01__900	ARR30780.1	17	17	666	16	94.118	100	1	0	1	17	626	642	5.90e-07	35.0
MPXV-USA_2022_MA001-062.t01__925	ARR30853.1	24	25	268	23	95.833	96	1	0	2	25	164	187	8.85e-11	46.2
MPXV-USA_2022_MA001-067.t01__1059	ARR30776.1	23	23	676	21	91.304	100	2	0	1	23	589	611	1.47e-10	45.4
MPXV-USA_2022_MA001-069.t01__1094	ARR30928.1	26	26	111	24	92.308	100	2	0	1	26	30	55	7.29e-14	52.8
MPXV-USA_2022_MA001-071.t01__1113	ARR30925.1	21	21	124	21	100.000	100	0	0	1	21	14	34	1.33e-10	44.3
MPXV-USA_2022_MA001-072.t01__1125	ARR30806.1	37	37	434	37	100.000	100	0	0	1	37	93	129	2.69e-20	73.9
MPXV-USA_2022_MA001-075.t01__1171	ARR30817.1	21	21	371	20	95.238	100	1	0	1	21	193	213	5.93e-10	43.9
MPXV-USA_2022_MA001-078.t01__1224	ARR30860.1	17	17	250	16	94.118	100	1	0	1	17	75	91	6.39e-08	37.7
MPXV-USA_2022_MA001-078.t01__1227	ARR30860.1	45	45	250	45	100.000	100	0	0	1	45	119	163	4.24e-29	96.3
MPXV-USA_2022_MA001-081.t01__1257	ARR30859.1	15	15	251	15	100.000	100	0	0	1	15	49	63	5.80e-07	35.0
MPXV-USA_2022_MA001-088.t01__1405	ARR30764.1	28	28	1286	27	96.429	100	1	0	1	28	1259	1286	5.24e-14	55.5
MPXV-USA_2022_MA001-096.t01__1515	ARR30768.1	27	27	844	26	96.296	100	1	0	1	27	17	43	6.10e-12	49.7
MPXV-USA_2022_MA001-096.t01__1563	ARR30768.1	37	37	844	37	100.000	100	0	0	1	37	796	832	9.82e-23	80.9
MPXV-USA_2022_MA001-100.t01__1628	QEM24895.1	60	60	785	60	100.000	100	0	0	1	60	606	665	2.60e-38	126
MPXV-USA_2022_MA001-105.t01__1697	ARR30861.1	25	25	248	25	100.000	100	0	0	1	25	128	152	7.70e-14	54.7
MPXV-USA_2022_MA001-106.t01__1722	ARR30786.1	28	28	631	27	96.429	100	1	0	1	28	322	349	1.13e-14	57.4
MPXV-USA_2022_MA001-107.t01__1741	ARR30848.1	34	34	287	33	97.059	100	1	0	1	34	88	121	7.65e-19	68.9
MPXV-USA_2022_MA001-108.t01__1760	ARR30796.1	13	13	551	13	100.000	100	0	0	1	13	106	118	3.26e-06	32.7
MPXV-USA_2022_MA001-113.t01__1869	QEM24896.1	24	24	295	20	83.333	100	4	0	1	24	239	262	7.71e-10	43.5
MPXV-USA_2022_MA001-114.t01__1875	ARR30900.1	23	23	164	23	100.000	100	0	0	1	23	88	110	3.88e-11	46.6
MPXV-USA_2022_MA001-115.t01__1888	ARR30816.1	17	17	372	17	100.000	100	0	0	1	17	186	202	1.71e-07	36.6
MPXV-USA_2022_MA001-116.t01__1904	ARR30775.1	15	15	710	15	100.000	100	0	0	1	15	13	27	3.08e-07	35.8
MPXV-USA_2022_MA001-119.t01__2009	ARR30767.1	15	15	894	15	100.000	100	0	0	1	15	571	585	1.98e-06	33.5
MPXV-USA_2022_MA001-128.t01__2131	ARR30800.1	19	19	492	19	100.000	100	0	0	1	19	406	424	9.24e-10	43.1
MPXV-USA_2022_MA001-131.t01__2163	ARR30807.1	21	21	426	21	100.000	100	0	0	1	21	279	299	9.02e-11	46.2
MPXV-USA_2022_MA001-133.t01__2179	ARR30812.1	18	18	382	18	100.000	100	0	0	1	18	4	21	5.31e-09	40.8
MPXV-USA_2022_MA001-133.t01__2201	ARR30812.1	42	42	382	41	97.619	100	1	0	1	42	341	382	4.57e-23	81.6
MPXV-USA_2022_MA001-134.t01__2223	ARR30765.1	16	16	1164	16	100.000	100	0	0	1	16	286	301	6.39e-07	34.7
MPXV-USA_2022_MA001-134.t01__2252	ARR30765.1	33	33	1164	30	90.909	100	3	0	1	33	975	1007	3.99e-17	64.7
MPXV-USA_2022_MA001-135.t01__2262	QEM24864.1	57	64	1284	47	82.456	89	10	0	8	64	943	999	2.23e-25	90.1
MPXV-USA_2022_MA001-136.t01__2263	QEM24864.1	69	69	1284	68	98.551	100	1	0	1	69	7	75	1.58e-42	139
MPXV-USA_2022_MA001-136.t01__2282	QEM24864.1	177	177	1284	163	92.090	100	13	1	1	177	406	581	5.91e-103	315
MPXV-USA_2022_MA001-136.t01__2285	QEM24864.1	71	71	1284	67	94.366	100	4	0	1	71	590	660	1.32e-27	96.7
MPXV-USA_2022_MA001-136.t01__2286	QEM24864.1	32	32	1284	29	90.625	100	3	0	1	32	662	693	4.81e-16	61.6
MPXV-USA_2022_MA001-138.t01__2312	ARR30930.1	28	28	110	24	85.714	100	4	0	1	28	19	46	8.32e-12	47.8
MPXV-USA_2022_MA001-154.t01__2475	ARR30941.1	34	34	81	22	64.706	100	12	0	1	34	44	77	1.51e-09	41.6
MPXV-USA_2022_MA001-155.t01__2493	ARR30823.1	15	18	345	15	100.000	83	0	0	1	15	329	343	5.81e-08	38.1
MPXV-USA_2022_MA001-158.t01__2521	QEM24872.1	64	64	227	62	96.875	100	2	0	1	64	149	212	9.68e-40	124
MPXV-USA_2022_MA001-162.t01__2583	ARR30846.1	17	17	297	15	88.235	100	2	0	1	17	139	155	1.58e-06	33.9
MPXV-USA_2022_MA001-162.t01__2586	ARR30846.1	14	24	297	13	92.857	58	1	0	10	23	164	177	3.69e-05	30.4
MPXV-USA_2022_MA001-163.t01__2603	QEM24902.1	19	19	299	19	100.000	100	0	0	1	19	203	221	5.18e-11	46.6
MPXV-USA_2022_MA001-164.t01__2627	QEM24903.1	61	61	505	52	85.246	100	9	0	1	61	294	354	6.94e-32	107
MPXV-USA_2022_MA001-168.t01__2694	QEM24905.1	15	16	181	15	100.000	94	0	0	2	16	92	106	1.20e-06	33.9
MPXV-USA_2022_MA001-173.t01__2761	ARR30824.1	23	22	341	13	56.522	95	8	2	1	21	40	62	0.005	24.3
MPXV-USA_2022_MA001-175.t01__2795	QEM24909.1	18	18	326	17	94.444	100	1	0	1	18	61	78	1.42e-08	39.7
MPXV-USA_2022_MA001-178.t01__2839	QEM24911.1	23	23	800	22	95.652	100	1	0	1	23	473	495	1.57e-11	48.1
MPXV-USA_2022_MA001-181.t01__2889	QEM24878.1	22	21	193	20	90.909	100	1	1	1	21	89	110	7.66e-09	40.4
MPXV-USA_2022_MA001-182.t01__2973	QEM24879.1	17	19	1919	15	88.235	89	2	0	1	17	1492	1508	1.09e-06	34.3
MPXV-USA_2022_MA001-182.t01__2987	QEM24879.1	18	18	1919	18	100.000	100	0	0	1	18	1666	1683	1.00e-07	37.4
MPXV-USA_2022_MA001-182.t01__2991	QEM24879.1	10	10	1919	10	100.000	100	0	0	1	10	1823	1832	5.49e-04	26.2
MPXV-USA_2022_MA001-190.t01__3083	QEM24892.1	23	23	246	17	73.913	100	4	2	1	23	61	81	1.38e-04	28.9
```
