## Supplementary material for "Phylogeny-aware linear B-cell epitope predictor detects candidate targets for specific immune responses to Monkeypox virus": Cowpox-virus_GCA_008375695.1_ASM837569v1_protein.faa.m8.best.match

```
MPXV-USA_2022_MA001-001.t01__4	ARR29570.2	10	23	672	4	40.000	43	6	0	12	21	267	276	12	15.0
MPXV-USA_2022_MA001-005.t01__80	ARR29677.2	24	25	170	20	83.333	96	4	0	1	24	134	157	3.58e-10	43.9
MPXV-USA_2022_MA001-008.t01__95	ARR29646.2	24	24	242	23	95.833	100	1	0	1	24	52	75	4.22e-14	55.1
MPXV-USA_2022_MA001-010.t01__113	ARR29560.2	34	34	668	33	97.059	100	1	0	1	34	1	34	7.31e-18	66.6
MPXV-USA_2022_MA001-021.t01__324	ARR29584.2	16	16	473	14	87.500	100	2	0	1	16	410	425	1.28e-05	31.2
MPXV-USA_2022_MA001-026.t01__381	ARR29589.2	25	25	424	25	100.000	100	0	0	1	25	254	278	1.62e-13	53.9
MPXV-USA_2022_MA001-033.t01__491	ARR29614.2	12	17	323	10	83.333	71	2	0	1	12	227	238	8.41e-04	25.8
MPXV-USA_2022_MA001-035.t01__499	QEM25144.1	71	68	81	61	85.915	100	7	3	1	68	8	78	3.22e-39	117
MPXV-USA_2022_MA001-037.t01__507	ARR29659.2	31	31	212	29	93.548	100	2	0	1	31	72	102	3.57e-15	58.2
MPXV-USA_2022_MA001-039.t01__544	ARR29602.2	43	43	354	41	95.349	100	2	0	1	43	6	48	8.09e-23	80.9
MPXV-USA_2022_MA001-041.t01__596	ARR29596.2	36	36	372	35	97.222	100	1	0	1	36	62	97	1.60e-20	74.3
MPXV-USA_2022_MA001-042.t01__617	ARR29729.2	50	50	73	48	96.000	100	2	0	1	50	24	73	1.32e-18	64.7
MPXV-USA_2022_MA001-049.t01__708	QEM25145.1	37	37	190	36	97.297	100	1	0	1	37	150	186	1.20e-20	72.4
MPXV-USA_2022_MA001-054.t01__782	QEM25165.1	35	35	273	34	97.143	100	1	0	1	35	2	36	3.61e-21	75.1
MPXV-USA_2022_MA001-055.t01__812	QEM25166.1	57	57	1005	56	98.246	100	1	0	1	57	197	253	1.17e-33	112
MPXV-USA_2022_MA001-055.t01__837	QEM25166.1	25	25	1005	25	100.000	100	0	0	1	25	816	840	2.14e-13	53.5
MPXV-USA_2022_MA001-058.t01__900	QEM25169.1	17	17	666	16	94.118	100	1	0	1	17	626	642	5.38e-07	35.0
MPXV-USA_2022_MA001-062.t01__925	QEM25173.1	24	25	268	24	100.000	96	0	0	2	25	164	187	3.38e-11	47.4
MPXV-USA_2022_MA001-067.t01__1059	QEM25178.1	23	23	676	23	100.000	100	0	0	1	23	589	611	6.91e-12	49.3
MPXV-USA_2022_MA001-069.t01__1094	QEM25180.1	26	26	111	25	96.154	100	1	0	1	26	30	55	1.67e-14	54.3
MPXV-USA_2022_MA001-071.t01__1113	QEM25182.1	21	21	124	21	100.000	100	0	0	1	21	14	34	1.29e-10	44.3
MPXV-USA_2022_MA001-072.t01__1125	QEM25183.1	37	37	434	37	100.000	100	0	0	1	37	93	129	6.90e-21	75.5
MPXV-USA_2022_MA001-075.t01__1171	QEM25185.1	21	21	371	20	95.238	100	1	0	1	21	193	213	5.36e-10	43.9
MPXV-USA_2022_MA001-078.t01__1224	QEM25186.1	17	17	250	17	100.000	100	0	0	1	17	75	91	7.71e-09	40.0
MPXV-USA_2022_MA001-078.t01__1227	QEM25186.1	45	45	250	45	100.000	100	0	0	1	45	119	163	3.75e-29	96.3
MPXV-USA_2022_MA001-081.t01__1257	ARR29640.1	15	15	251	15	100.000	100	0	0	1	15	49	63	5.14e-07	35.0
MPXV-USA_2022_MA001-088.t01__1405	QEM25191.1	28	28	1286	27	96.429	100	1	0	1	28	1259	1286	4.42e-14	55.8
MPXV-USA_2022_MA001-096.t01__1515	QEM25198.1	27	27	844	26	96.296	100	1	0	1	27	17	43	6.02e-12	49.7
MPXV-USA_2022_MA001-096.t01__1563	QEM25198.1	37	37	844	37	100.000	100	0	0	1	37	796	832	9.49e-23	80.9
MPXV-USA_2022_MA001-100.t01__1628	QEM25203.1	60	60	785	60	100.000	100	0	0	1	60	606	665	3.44e-38	125
MPXV-USA_2022_MA001-105.t01__1697	QEM25206.1	25	25	248	25	100.000	100	0	0	1	25	128	152	7.03e-14	54.7
MPXV-USA_2022_MA001-106.t01__1722	QEM25207.1	28	28	631	28	100.000	100	0	0	1	28	322	349	4.60e-15	58.5
MPXV-USA_2022_MA001-107.t01__1741	ARR29629.1	34	34	287	33	97.059	100	1	0	1	34	88	121	6.77e-19	68.9
MPXV-USA_2022_MA001-108.t01__1760	QEM25209.1	13	13	551	13	100.000	100	0	0	1	13	106	118	2.88e-06	32.7
MPXV-USA_2022_MA001-113.t01__1869	QEM25214.1	24	24	295	20	83.333	100	4	0	1	24	239	262	1.22e-09	42.7
MPXV-USA_2022_MA001-114.t01__1875	ARR29681.1	23	23	164	23	100.000	100	0	0	1	23	88	110	3.44e-11	46.6
MPXV-USA_2022_MA001-115.t01__1888	QEM25215.1	17	17	372	17	100.000	100	0	0	1	17	186	202	1.45e-07	36.6
MPXV-USA_2022_MA001-116.t01__1904	QEM25216.1	15	15	710	14	93.333	100	1	0	1	15	13	27	6.02e-07	34.7
MPXV-USA_2022_MA001-119.t01__2009	QEM25218.1	15	15	894	15	100.000	100	0	0	1	15	571	585	1.83e-06	33.1
MPXV-USA_2022_MA001-128.t01__2131	QEM25224.1	19	19	492	19	100.000	100	0	0	1	19	406	424	8.26e-10	43.1
MPXV-USA_2022_MA001-131.t01__2163	QEM25227.1	21	21	426	21	100.000	100	0	0	1	21	279	299	9.71e-11	45.8
MPXV-USA_2022_MA001-133.t01__2179	QEM25229.1	18	18	382	18	100.000	100	0	0	1	18	4	21	4.70e-09	40.8
MPXV-USA_2022_MA001-133.t01__2201	QEM25229.1	42	42	382	41	97.619	100	1	0	1	42	341	382	4.00e-23	81.6
MPXV-USA_2022_MA001-134.t01__2223	QEM25230.1	16	16	1164	16	100.000	100	0	0	1	16	286	301	5.77e-07	34.7
MPXV-USA_2022_MA001-134.t01__2252	QEM25230.1	33	33	1164	31	93.939	100	2	0	1	33	975	1007	1.26e-17	66.2
MPXV-USA_2022_MA001-135.t01__2262	QEM25175.1	23	64	79	10	43.478	36	13	0	25	47	29	51	1.2	19.6
MPXV-USA_2022_MA001-136.t01__2263	QEM25138.1	37	69	260	11	29.730	54	26	0	11	47	26	62	5.66e-06	35.0
MPXV-USA_2022_MA001-136.t01__2282	QEM25213.1	76	177	644	19	25.000	41	53	4	77	148	114	189	2.1	21.6
MPXV-USA_2022_MA001-136.t01__2285	ARR29611.2	18	71	331	9	50.000	25	9	0	52	69	18	35	1.0	20.4
MPXV-USA_2022_MA001-136.t01__2286	ARR29736.2	22	32	311	8	36.364	69	14	0	2	23	192	213	2.3	17.3
MPXV-USA_2022_MA001-138.t01__2312	QEM25232.1	28	28	110	25	89.286	100	3	0	1	28	19	46	4.83e-13	50.4
MPXV-USA_2022_MA001-154.t01__2475	ARR29595.2	12	34	373	6	50.000	35	6	0	18	29	30	41	0.67	18.9
MPXV-USA_2022_MA001-155.t01__2493	QEM25248.1	15	18	345	15	100.000	83	0	0	1	15	329	343	5.14e-08	38.1
MPXV-USA_2022_MA001-158.t01__2521	QEM25143.1	64	64	227	63	98.438	100	1	0	1	64	149	212	2.19e-40	125
MPXV-USA_2022_MA001-162.t01__2583	ARR29619.2	12	17	316	7	58.333	71	5	0	1	12	108	119	0.77	17.7
MPXV-USA_2022_MA001-162.t01__2586	ARR29584.2	18	24	473	7	38.889	75	11	0	7	24	310	327	3.0	16.5
MPXV-USA_2022_MA001-163.t01__2603	QEM25255.1	19	19	299	19	100.000	100	0	0	1	19	203	221	3.66e-11	47.0
MPXV-USA_2022_MA001-164.t01__2627	QEM25256.1	61	61	505	53	86.885	100	8	0	1	61	294	354	6.59e-33	110
MPXV-USA_2022_MA001-168.t01__2694	QEM25259.1	16	16	181	16	100.000	100	0	0	1	16	91	106	1.66e-07	36.2
MPXV-USA_2022_MA001-173.t01__2761	QEM25263.1	16	22	341	15	93.750	73	1	0	1	16	40	55	8.06e-06	32.0
MPXV-USA_2022_MA001-175.t01__2795	QEM25265.1	18	18	326	17	94.444	100	1	0	1	18	61	78	1.94e-08	39.3
MPXV-USA_2022_MA001-178.t01__2839	ARR29562.2	23	23	658	17	73.913	100	6	0	1	23	305	327	1.54e-06	33.9
MPXV-USA_2022_MA001-181.t01__2889	QEM25149.1	22	21	193	21	95.455	100	0	1	1	21	89	110	1.76e-10	44.7
MPXV-USA_2022_MA001-182.t01__2973	QEM25215.1	9	19	372	5	55.556	47	4	0	11	19	217	225	7.7	15.0
MPXV-USA_2022_MA001-182.t01__2987	ARR29645.2	16	18	334	7	43.750	89	9	0	3	18	10	25	1.8	16.5
MPXV-USA_2022_MA001-182.t01__2991	QEM25216.1	6	10	710	4	66.667	60	2	0	2	7	346	351	72	12.3
MPXV-USA_2022_MA001-190.t01__3083	ARR29570.2	10	23	672	4	40.000	43	6	0	12	21	267	276	12	15.0
```
