## Supplementary material for "Phylogeny-aware linear B-cell epitope predictor detects candidate targets for specific immune responses to Monkeypox virus": Cowpox-virus_GCA_023279135.1_ASM2327913v1_protein.faa.m8.best.match

```
MPXV-USA_2022_MA001-001.t01__4	UPV00243.1	23	23	246	21	91.304	100	2	0	1	23	59	81	3.86e-09	41.6
MPXV-USA_2022_MA001-005.t01__80	UPV00261.1	26	25	172	21	80.769	96	3	2	1	24	134	159	8.98e-09	40.4
MPXV-USA_2022_MA001-008.t01__95	UPV00264.1	24	24	242	21	87.500	100	3	0	1	24	52	75	1.55e-12	50.8
MPXV-USA_2022_MA001-010.t01__113	UPV00266.1	34	34	668	33	97.059	100	1	0	1	34	1	34	6.47e-18	67.0
MPXV-USA_2022_MA001-021.t01__324	UPV00280.1	16	16	471	14	87.500	100	2	0	1	16	408	423	1.40e-05	31.2
MPXV-USA_2022_MA001-026.t01__381	UPV00285.1	25	25	424	24	96.000	100	1	0	1	25	254	278	4.89e-13	52.8
MPXV-USA_2022_MA001-033.t01__491	UPV00292.1	12	17	328	11	91.667	71	1	0	1	12	229	240	4.05e-04	26.9
MPXV-USA_2022_MA001-035.t01__499	UPV00294.1	76	68	86	63	82.895	100	5	8	1	68	8	83	6.13e-38	115
MPXV-USA_2022_MA001-037.t01__507	UPV00296.1	31	31	212	27	87.097	100	4	0	1	31	72	102	3.30e-14	55.8
MPXV-USA_2022_MA001-039.t01__544	UPV00298.1	43	43	354	40	93.023	100	3	0	1	43	6	48	4.24e-22	79.0
MPXV-USA_2022_MA001-041.t01__596	UPV00300.1	36	36	372	34	94.444	100	2	0	1	36	62	97	2.96e-20	73.6
MPXV-USA_2022_MA001-042.t01__617	UPV00301.1	34	50	83	32	94.118	68	2	0	17	50	50	83	3.39e-18	64.3
MPXV-USA_2022_MA001-049.t01__708	UPV00308.1	37	37	190	36	97.297	100	1	0	1	37	150	186	1.03e-20	72.8
MPXV-USA_2022_MA001-054.t01__782	UPV00313.1	35	35	273	35	100.000	100	0	0	1	35	2	36	2.75e-21	75.5
MPXV-USA_2022_MA001-055.t01__812	UPV00314.1	57	57	1006	56	98.246	100	1	0	1	57	197	253	8.86e-34	113
MPXV-USA_2022_MA001-055.t01__837	UPV00314.1	25	25	1006	25	100.000	100	0	0	1	25	817	841	2.32e-13	53.5
MPXV-USA_2022_MA001-058.t01__900	UPV00317.1	17	17	666	16	94.118	100	1	0	1	17	626	642	6.02e-07	35.0
MPXV-USA_2022_MA001-062.t01__925	UPV00322.1	24	25	269	23	95.833	96	1	0	2	25	165	188	9.04e-11	46.2
MPXV-USA_2022_MA001-067.t01__1059	UPV00327.1	23	23	676	22	95.652	100	1	0	1	23	589	611	4.54e-11	47.0
MPXV-USA_2022_MA001-069.t01__1094	UPV00329.1	26	26	111	23	88.462	100	3	0	1	26	30	55	3.40e-13	51.2
MPXV-USA_2022_MA001-071.t01__1113	UPV00331.1	21	21	124	21	100.000	100	0	0	1	21	14	34	1.34e-10	44.3
MPXV-USA_2022_MA001-072.t01__1125	UPV00332.1	37	37	434	37	100.000	100	0	0	1	37	93	129	7.35e-21	75.5
MPXV-USA_2022_MA001-075.t01__1171	UPV00335.1	21	21	371	20	95.238	100	1	0	1	21	193	213	5.76e-10	43.9
MPXV-USA_2022_MA001-078.t01__1224	UPV00338.1	17	17	250	16	94.118	100	1	0	1	17	75	91	5.97e-08	37.7
MPXV-USA_2022_MA001-078.t01__1227	UPV00338.1	45	45	250	44	97.778	100	1	0	1	45	119	163	9.27e-29	95.1
MPXV-USA_2022_MA001-081.t01__1257	UPV00341.1	15	15	251	15	100.000	100	0	0	1	15	49	63	5.58e-07	35.0
MPXV-USA_2022_MA001-088.t01__1405	UPV00348.1	28	28	1286	27	96.429	100	1	0	1	28	1259	1286	5.14e-14	55.5
MPXV-USA_2022_MA001-096.t01__1515	UPV00356.1	27	27	843	26	96.296	100	1	0	1	27	17	43	3.71e-12	50.4
MPXV-USA_2022_MA001-096.t01__1563	UPV00356.1	37	37	843	37	100.000	100	0	0	1	37	795	831	1.05e-22	80.9
MPXV-USA_2022_MA001-100.t01__1628	UPV00360.1	60	60	785	60	100.000	100	0	0	1	60	606	665	3.35e-38	126
MPXV-USA_2022_MA001-105.t01__1697	UPV00365.1	25	25	250	25	100.000	100	0	0	1	25	128	152	7.71e-14	54.7
MPXV-USA_2022_MA001-106.t01__1722	UPV00366.1	28	28	631	27	96.429	100	1	0	1	28	322	349	4.16e-14	55.8
MPXV-USA_2022_MA001-107.t01__1741	UPV00367.1	34	34	287	33	97.059	100	1	0	1	34	88	121	7.98e-19	68.9
MPXV-USA_2022_MA001-108.t01__1760	UPV00368.1	13	13	551	13	100.000	100	0	0	1	13	106	118	3.19e-06	32.7
MPXV-USA_2022_MA001-113.t01__1869	UPV00373.1	24	24	283	21	87.500	100	3	0	1	24	227	250	3.71e-10	44.7
MPXV-USA_2022_MA001-114.t01__1875	UPV00374.1	23	23	164	21	91.304	100	2	0	1	23	88	110	3.61e-11	46.6
MPXV-USA_2022_MA001-115.t01__1888	UPV00375.1	17	17	372	17	100.000	100	0	0	1	17	186	202	1.59e-07	36.6
MPXV-USA_2022_MA001-116.t01__1904	UPV00376.1	15	15	710	15	100.000	100	0	0	1	15	13	27	3.02e-07	35.8
MPXV-USA_2022_MA001-119.t01__2009	UPV00379.1	15	15	891	15	100.000	100	0	0	1	15	568	582	1.73e-06	33.5
MPXV-USA_2022_MA001-128.t01__2131	UPV00388.1	19	19	493	19	100.000	100	0	0	1	19	406	424	9.06e-10	43.1
MPXV-USA_2022_MA001-131.t01__2163	UPV00391.1	21	21	426	21	100.000	100	0	0	1	21	279	299	1.08e-10	45.8
MPXV-USA_2022_MA001-133.t01__2179	UPV00393.1	18	18	382	18	100.000	100	0	0	1	18	4	21	5.21e-09	40.8
MPXV-USA_2022_MA001-133.t01__2201	UPV00393.1	42	42	382	41	97.619	100	1	0	1	42	341	382	3.85e-23	82.0
MPXV-USA_2022_MA001-134.t01__2223	UPV00394.1	16	16	1164	16	100.000	100	0	0	1	16	286	301	6.45e-07	34.7
MPXV-USA_2022_MA001-134.t01__2252	UPV00394.1	33	33	1164	26	78.788	100	7	0	1	33	975	1007	8.23e-16	60.8
MPXV-USA_2022_MA001-135.t01__2262	UPV00395.1	62	64	1089	42	67.742	97	20	0	3	64	755	816	3.73e-22	80.9
MPXV-USA_2022_MA001-136.t01__2263	UPV00395.1	68	69	1089	57	83.824	99	11	0	1	68	7	74	1.32e-35	119
MPXV-USA_2022_MA001-136.t01__2282	UPV00395.1	177	177	1089	136	76.836	99	39	2	1	176	403	578	2.39e-82	256
MPXV-USA_2022_MA001-136.t01__2285	UPV00395.1	71	71	1089	47	66.197	100	21	3	1	71	588	655	8.48e-28	97.1
MPXV-USA_2022_MA001-136.t01__2286	UPV00395.1	29	32	1089	20	68.966	91	9	0	1	29	657	685	4.80e-11	47.4
MPXV-USA_2022_MA001-138.t01__2312	UPV00397.1	28	28	110	24	85.714	100	4	0	1	28	19	46	2.92e-12	48.9
MPXV-USA_2022_MA001-154.t01__2475	UPV00283.1	14	34	375	8	57.143	41	6	0	18	31	30	43	0.14	21.2
MPXV-USA_2022_MA001-155.t01__2493	UPV00417.1	18	18	346	17	94.444	100	1	0	1	18	329	346	4.61e-09	41.2
MPXV-USA_2022_MA001-158.t01__2521	UPV00421.1	64	64	227	62	96.875	100	2	0	1	64	149	212	8.16e-40	124
MPXV-USA_2022_MA001-162.t01__2583	UPV00428.1	17	17	314	16	94.118	100	1	0	1	17	146	162	1.35e-07	37.0
MPXV-USA_2022_MA001-162.t01__2586	UPV00428.1	24	24	314	20	83.333	100	4	0	1	24	198	221	3.32e-08	38.9
MPXV-USA_2022_MA001-163.t01__2603	UPV00430.1	19	19	299	19	100.000	100	0	0	1	19	203	221	4.88e-11	46.6
MPXV-USA_2022_MA001-164.t01__2627	UPV00431.1	61	61	505	55	90.164	100	6	0	1	61	294	354	8.81e-35	115
MPXV-USA_2022_MA001-168.t01__2694	UPV00435.1	16	16	184	14	87.500	100	2	0	1	16	94	109	2.87e-06	33.1
MPXV-USA_2022_MA001-173.t01__2761	UPV00441.1	22	22	343	14	63.636	100	8	0	1	22	40	61	0.001	25.8
MPXV-USA_2022_MA001-175.t01__2795	UPV00443.1	18	18	325	17	94.444	100	1	0	1	18	61	78	1.97e-08	39.3
MPXV-USA_2022_MA001-178.t01__2839	UPV00447.1	23	23	542	22	95.652	100	1	0	1	23	469	491	1.68e-11	48.1
MPXV-USA_2022_MA001-181.t01__2889	UPV00451.1	22	21	195	20	90.909	100	1	1	1	21	89	110	1.64e-09	42.4
MPXV-USA_2022_MA001-182.t01__2973	UPV00452.1	19	19	1907	11	57.895	100	8	0	1	19	1481	1499	7.73e-05	29.3
MPXV-USA_2022_MA001-182.t01__2987	UPV00452.1	18	18	1907	16	88.889	100	2	0	1	18	1654	1671	8.15e-07	34.7
MPXV-USA_2022_MA001-182.t01__2991	UPV00452.1	10	10	1907	10	100.000	100	0	0	1	10	1811	1820	5.38e-04	26.2
MPXV-USA_2022_MA001-190.t01__3083	UPV00243.1	23	23	246	21	91.304	100	2	0	1	23	59	81	3.86e-09	41.6
```
