## Supplementary material for "Phylogeny-aware linear B-cell epitope predictor detects candidate targets for specific immune responses to Monkeypox virus": Cowpox-virus_GCA_023530455.1_ASM2353045v1_protein.faa.m8.best.match

```
MPXV-USA_2022_MA001-001.t01__4	AQQ12865.1	12	23	255	9	75.000	52	3	0	1	12	59	70	0.091	20.8
MPXV-USA_2022_MA001-005.t01__80	AQQ12882.1	24	25	170	22	91.667	96	2	0	1	24	134	157	3.42e-04	27.7
MPXV-USA_2022_MA001-008.t01__95	AQQ12885.1	24	24	242	23	95.833	100	1	0	1	24	52	75	7.51e-14	54.7
MPXV-USA_2022_MA001-010.t01__113	AQQ12887.1	34	34	668	33	97.059	100	1	0	1	34	1	34	3.70e-18	67.8
MPXV-USA_2022_MA001-021.t01__324	AQQ12900.1	16	16	472	14	87.500	100	2	0	1	16	409	424	1.44e-05	31.2
MPXV-USA_2022_MA001-026.t01__381	AQQ12905.1	25	25	424	25	100.000	100	0	0	1	25	254	278	1.99e-13	53.9
MPXV-USA_2022_MA001-033.t01__491	AQQ12912.1	17	17	323	15	88.235	100	2	0	1	17	227	243	9.32e-07	34.7
MPXV-USA_2022_MA001-035.t01__499	AQQ12914.1	72	68	82	64	88.889	100	4	4	1	68	8	79	3.93e-40	120
MPXV-USA_2022_MA001-037.t01__507	AQQ12916.1	31	31	212	29	93.548	100	2	0	1	31	72	102	3.58e-15	58.2
MPXV-USA_2022_MA001-039.t01__544	AQQ12918.1	43	43	354	41	95.349	100	2	0	1	43	6	48	9.49e-23	80.9
MPXV-USA_2022_MA001-041.t01__596	AQQ12920.1	36	36	372	35	97.222	100	1	0	1	36	62	97	1.82e-20	74.3
MPXV-USA_2022_MA001-042.t01__617	AQQ12921.1	50	50	73	49	98.000	100	1	0	1	50	24	73	3.07e-29	92.0
MPXV-USA_2022_MA001-049.t01__708	AQQ12927.1	37	37	190	36	97.297	100	1	0	1	37	150	186	1.22e-20	72.4
MPXV-USA_2022_MA001-054.t01__782	AQQ12932.1	35	35	273	34	97.143	100	1	0	1	35	2	36	1.52e-20	73.6
MPXV-USA_2022_MA001-055.t01__812	AQQ12933.1	57	57	1006	57	100.000	100	0	0	1	57	197	253	2.02e-34	115
MPXV-USA_2022_MA001-055.t01__837	AQQ12933.1	25	25	1006	25	100.000	100	0	0	1	25	816	840	2.34e-13	53.5
MPXV-USA_2022_MA001-058.t01__900	AQQ12936.1	17	17	666	16	94.118	100	1	0	1	17	626	642	6.06e-07	35.0
MPXV-USA_2022_MA001-062.t01__925	AQQ12940.1	25	25	269	25	100.000	100	0	0	1	25	164	188	8.18e-12	49.3
MPXV-USA_2022_MA001-067.t01__1059	AQQ12945.1	23	23	676	22	95.652	100	1	0	1	23	589	611	3.83e-11	47.4
MPXV-USA_2022_MA001-069.t01__1094	AQQ12947.1	26	26	111	25	96.154	100	1	0	1	26	30	55	1.89e-14	54.3
MPXV-USA_2022_MA001-071.t01__1113	AQQ12949.1	21	21	124	21	100.000	100	0	0	1	21	14	34	1.44e-10	44.3
MPXV-USA_2022_MA001-072.t01__1125	AQQ12950.1	37	37	434	37	100.000	100	0	0	1	37	93	129	7.70e-21	75.5
MPXV-USA_2022_MA001-075.t01__1171	AQQ12953.1	21	21	371	20	95.238	100	1	0	1	21	193	213	5.98e-10	43.9
MPXV-USA_2022_MA001-078.t01__1224	AQQ12956.1	17	17	250	17	100.000	100	0	0	1	17	75	91	8.86e-09	40.0
MPXV-USA_2022_MA001-078.t01__1227	AQQ12956.1	45	45	250	45	100.000	100	0	0	1	45	119	163	4.46e-29	95.9
MPXV-USA_2022_MA001-081.t01__1257	AQQ12959.1	15	15	251	15	100.000	100	0	0	1	15	49	63	5.85e-07	35.0
MPXV-USA_2022_MA001-088.t01__1405	AQQ12966.1	28	28	1286	27	96.429	100	1	0	1	28	1259	1286	5.18e-14	55.8
MPXV-USA_2022_MA001-096.t01__1515	AQQ12974.1	27	27	844	26	96.296	100	1	0	1	27	17	43	5.52e-12	49.7
MPXV-USA_2022_MA001-096.t01__1563	AQQ12974.1	37	37	844	37	100.000	100	0	0	1	37	796	832	1.11e-22	80.9
MPXV-USA_2022_MA001-100.t01__1628	AQQ12978.1	60	60	785	60	100.000	100	0	0	1	60	606	665	3.01e-38	126
MPXV-USA_2022_MA001-105.t01__1697	AQQ12983.1	25	25	248	25	100.000	100	0	0	1	25	128	152	7.99e-14	54.7
MPXV-USA_2022_MA001-106.t01__1722	AQQ12984.1	28	28	631	28	100.000	100	0	0	1	28	322	349	5.54e-15	58.5
MPXV-USA_2022_MA001-107.t01__1741	AQQ12985.1	34	34	287	33	97.059	100	1	0	1	34	88	121	7.70e-19	68.9
MPXV-USA_2022_MA001-108.t01__1760	AQQ12986.1	13	13	551	13	100.000	100	0	0	1	13	106	118	3.28e-06	32.7
MPXV-USA_2022_MA001-113.t01__1869	AQQ12991.1	24	24	281	22	91.667	100	2	0	1	24	225	248	1.88e-10	45.4
MPXV-USA_2022_MA001-114.t01__1875	AQQ12992.1	23	23	164	23	100.000	100	0	0	1	23	88	110	3.79e-11	46.6
MPXV-USA_2022_MA001-115.t01__1888	AQQ12993.1	17	17	372	17	100.000	100	0	0	1	17	186	202	1.69e-07	36.6
MPXV-USA_2022_MA001-116.t01__1904	AQQ12994.1	15	15	710	15	100.000	100	0	0	1	15	13	27	3.10e-07	35.8
MPXV-USA_2022_MA001-119.t01__2009	AQQ12997.1	15	15	891	15	100.000	100	0	0	1	15	568	582	2.08e-06	33.1
MPXV-USA_2022_MA001-128.t01__2131	AQQ13005.1	19	19	493	19	100.000	100	0	0	1	19	406	424	1.06e-09	42.7
MPXV-USA_2022_MA001-131.t01__2163	AQQ13008.1	21	21	426	21	100.000	100	0	0	1	21	279	299	1.07e-10	45.8
MPXV-USA_2022_MA001-133.t01__2179	AQQ13010.1	18	18	382	18	100.000	100	0	0	1	18	4	21	5.35e-09	40.8
MPXV-USA_2022_MA001-133.t01__2201	AQQ13010.1	42	42	382	41	97.619	100	1	0	1	42	341	382	4.12e-23	82.0
MPXV-USA_2022_MA001-134.t01__2223	AQQ13011.1	16	16	1164	16	100.000	100	0	0	1	16	286	301	6.56e-07	34.7
MPXV-USA_2022_MA001-134.t01__2252	AQQ13011.1	33	33	1164	31	93.939	100	2	0	1	33	975	1007	1.43e-17	66.2
MPXV-USA_2022_MA001-135.t01__2262	AQQ13012.1	57	64	1256	48	84.211	89	9	0	8	64	918	974	5.37e-26	91.7
MPXV-USA_2022_MA001-136.t01__2263	AQQ13012.1	69	69	1256	68	98.551	100	1	0	1	69	7	75	1.79e-42	139
MPXV-USA_2022_MA001-136.t01__2282	AQQ13012.1	177	177	1256	167	94.350	100	9	1	1	177	405	580	2.28e-105	321
MPXV-USA_2022_MA001-136.t01__2285	AQQ13012.1	71	71	1256	68	95.775	100	3	0	1	71	589	659	2.32e-28	99.0
MPXV-USA_2022_MA001-136.t01__2286	AQQ13012.1	29	32	1256	25	86.207	91	4	0	1	29	661	689	4.11e-13	53.5
MPXV-USA_2022_MA001-138.t01__2312	AQQ13014.1	28	28	110	25	89.286	100	3	0	1	28	19	46	5.49e-13	50.4
MPXV-USA_2022_MA001-154.t01__2475	AQQ13032.1	33	34	78	31	93.939	97	2	0	1	33	45	77	5.44e-07	35.0
MPXV-USA_2022_MA001-155.t01__2493	AQQ13033.1	18	18	346	18	100.000	100	0	0	1	18	329	346	5.46e-10	43.5
MPXV-USA_2022_MA001-158.t01__2521	AQQ13037.1	64	64	227	62	96.875	100	2	0	1	64	149	212	1.22e-39	123
MPXV-USA_2022_MA001-162.t01__2583	AQQ13044.1	17	17	312	13	76.471	100	4	0	1	17	143	159	6.04e-05	29.3
MPXV-USA_2022_MA001-162.t01__2586	AQQ13044.1	24	24	312	23	95.833	100	1	0	1	24	196	219	5.62e-11	47.0
MPXV-USA_2022_MA001-163.t01__2603	AQQ13046.1	19	19	300	19	100.000	100	0	0	1	19	203	221	5.17e-11	46.6
MPXV-USA_2022_MA001-164.t01__2627	AQQ13047.1	62	61	504	57	91.935	100	4	1	1	61	293	354	8.35e-36	118
MPXV-USA_2022_MA001-168.t01__2694	AQQ13051.1	16	16	182	16	100.000	100	0	0	1	16	92	107	1.82e-07	36.2
MPXV-USA_2022_MA001-173.t01__2761	AQQ13057.1	22	22	345	21	95.455	100	1	0	1	22	40	61	1.03e-09	43.1
MPXV-USA_2022_MA001-175.t01__2795	AQQ13059.1	18	18	325	17	94.444	100	1	0	1	18	61	78	1.34e-08	39.7
MPXV-USA_2022_MA001-178.t01__2839	AQQ13063.1	23	23	793	22	95.652	100	1	0	1	23	471	493	1.55e-11	48.5
MPXV-USA_2022_MA001-181.t01__2889	AQQ13066.1	21	21	190	20	95.238	100	1	0	1	21	89	109	1.76e-11	47.8
MPXV-USA_2022_MA001-182.t01__2973	AQQ13067.1	19	19	1939	19	100.000	100	0	0	1	19	1512	1530	2.84e-08	38.9
MPXV-USA_2022_MA001-182.t01__2987	AQQ13067.1	18	18	1939	18	100.000	100	0	0	1	18	1686	1703	9.98e-08	37.4
MPXV-USA_2022_MA001-182.t01__2991	AQQ13067.1	10	10	1939	10	100.000	100	0	0	1	10	1843	1852	5.53e-04	26.2
MPXV-USA_2022_MA001-190.t01__3083	AQQ12865.1	12	23	255	9	75.000	52	3	0	1	12	59	70	0.091	20.8
```
