## Supplementary material for "Phylogeny-aware linear B-cell epitope predictor detects candidate targets for specific immune responses to Monkeypox virus": Cowpox-virus_GCA_023531715.1_ASM2353171v1_protein.faa.m8.best.match

```
MPXV-USA_2022_MA001-001.t01__4	ARB50241.1	12	23	255	9	75.000	52	3	0	1	12	59	70	0.079	20.8
MPXV-USA_2022_MA001-005.t01__80	ARB50248.1	24	25	168	20	83.333	96	2	2	1	24	134	155	2.12e-08	39.3
MPXV-USA_2022_MA001-008.t01__95	ARB50251.1	24	24	242	23	95.833	100	1	0	1	24	52	75	5.14e-14	54.7
MPXV-USA_2022_MA001-010.t01__113	ARB50253.1	34	34	661	33	97.059	100	1	0	1	34	1	34	5.52e-18	67.0
MPXV-USA_2022_MA001-021.t01__324	ARB50266.1	16	16	442	13	81.250	100	3	0	1	16	379	394	2.01e-05	30.4
MPXV-USA_2022_MA001-026.t01__381	ARB50271.1	25	25	424	24	96.000	100	1	0	1	25	254	278	3.94e-13	52.8
MPXV-USA_2022_MA001-033.t01__491	ARB50278.1	17	17	335	16	94.118	100	1	0	1	17	227	243	1.87e-07	36.2
MPXV-USA_2022_MA001-035.t01__499	ARB50280.1	72	68	81	59	81.944	100	8	5	1	68	8	78	2.35e-37	113
MPXV-USA_2022_MA001-037.t01__507	ARB50282.1	31	31	212	29	93.548	100	2	0	1	31	72	102	3.17e-15	58.2
MPXV-USA_2022_MA001-039.t01__544	ARB50284.1	43	43	354	40	93.023	100	3	0	1	43	6	48	2.41e-22	79.3
MPXV-USA_2022_MA001-041.t01__596	ARB50286.1	36	36	372	33	91.667	100	3	0	1	36	62	97	1.89e-19	71.2
MPXV-USA_2022_MA001-042.t01__617	ARB50287.1	34	50	77	32	94.118	68	2	0	17	50	44	77	8.40e-18	62.8
MPXV-USA_2022_MA001-049.t01__708	ARB50293.1	37	37	190	36	97.297	100	1	0	1	37	150	186	1.09e-20	72.4
MPXV-USA_2022_MA001-054.t01__782	ARB50298.1	35	35	273	33	94.286	100	2	0	1	35	2	36	1.21e-19	70.9
MPXV-USA_2022_MA001-055.t01__812	ARB50299.1	57	57	1006	56	98.246	100	1	0	1	57	197	253	7.27e-34	113
MPXV-USA_2022_MA001-055.t01__837	ARB50299.1	25	25	1006	25	100.000	100	0	0	1	25	816	840	1.94e-13	53.5
MPXV-USA_2022_MA001-058.t01__900	ARB50302.1	17	17	666	16	94.118	100	1	0	1	17	626	642	5.08e-07	35.0
MPXV-USA_2022_MA001-062.t01__925	ARB50306.1	25	25	269	24	96.000	100	1	0	1	25	164	188	1.66e-11	48.1
MPXV-USA_2022_MA001-067.t01__1059	ARB50311.1	23	23	676	22	95.652	100	1	0	1	23	589	611	2.64e-11	47.4
MPXV-USA_2022_MA001-069.t01__1094	ARB50313.1	26	26	111	25	96.154	100	1	0	1	26	30	55	1.56e-14	54.3
MPXV-USA_2022_MA001-071.t01__1113	ARB50315.1	21	21	124	21	100.000	100	0	0	1	21	14	34	1.14e-10	44.3
MPXV-USA_2022_MA001-072.t01__1125	ARB50316.1	37	37	434	36	97.297	100	1	0	1	37	93	129	3.24e-20	73.6
MPXV-USA_2022_MA001-075.t01__1171	ARB50319.1	21	21	371	20	95.238	100	1	0	1	21	193	213	4.87e-10	43.9
MPXV-USA_2022_MA001-078.t01__1224	ARB50322.1	17	17	250	17	100.000	100	0	0	1	17	75	91	7.21e-09	40.0
MPXV-USA_2022_MA001-078.t01__1227	ARB50322.1	45	45	250	45	100.000	100	0	0	1	45	119	163	3.51e-29	96.3
MPXV-USA_2022_MA001-081.t01__1257	ARB50325.1	15	15	251	15	100.000	100	0	0	1	15	49	63	4.81e-07	35.0
MPXV-USA_2022_MA001-088.t01__1405	ARB50332.1	28	28	1286	27	96.429	100	1	0	1	28	1259	1286	4.34e-14	55.5
MPXV-USA_2022_MA001-096.t01__1515	ARB50340.1	27	27	844	26	96.296	100	1	0	1	27	17	43	5.06e-12	49.7
MPXV-USA_2022_MA001-096.t01__1563	ARB50340.1	37	37	844	37	100.000	100	0	0	1	37	796	832	8.13e-23	80.9
MPXV-USA_2022_MA001-100.t01__1628	ARB50344.1	60	60	785	60	100.000	100	0	0	1	60	606	665	2.16e-38	126
MPXV-USA_2022_MA001-105.t01__1697	ARB50349.1	25	25	248	25	100.000	100	0	0	1	25	128	152	6.57e-14	54.7
MPXV-USA_2022_MA001-106.t01__1722	ARB50350.1	28	28	631	27	96.429	100	1	0	1	28	322	349	9.39e-15	57.4
MPXV-USA_2022_MA001-107.t01__1741	ARB50351.1	34	34	287	33	97.059	100	1	0	1	34	88	121	6.33e-19	68.9
MPXV-USA_2022_MA001-108.t01__1760	ARB50352.1	13	13	551	13	100.000	100	0	0	1	13	106	118	2.89e-06	32.3
MPXV-USA_2022_MA001-113.t01__1869	ARB50357.1	24	24	282	20	83.333	100	4	0	1	24	226	249	1.03e-09	43.1
MPXV-USA_2022_MA001-114.t01__1875	ARB50358.1	23	23	164	23	100.000	100	0	0	1	23	88	110	3.22e-11	46.6
MPXV-USA_2022_MA001-115.t01__1888	ARB50359.1	17	17	372	17	100.000	100	0	0	1	17	186	202	1.47e-07	36.6
MPXV-USA_2022_MA001-116.t01__1904	ARB50360.1	15	15	710	15	100.000	100	0	0	1	15	13	27	2.55e-07	35.8
MPXV-USA_2022_MA001-119.t01__2009	ARB50363.1	15	15	892	15	100.000	100	0	0	1	15	569	583	1.46e-06	33.5
MPXV-USA_2022_MA001-128.t01__2131	ARB50371.1	19	19	492	19	100.000	100	0	0	1	19	406	424	7.22e-10	43.1
MPXV-USA_2022_MA001-131.t01__2163	ARB50374.1	21	21	426	21	100.000	100	0	0	1	21	279	299	1.01e-10	45.8
MPXV-USA_2022_MA001-133.t01__2179	ARB50376.1	18	18	382	18	100.000	100	0	0	1	18	4	21	4.36e-09	40.8
MPXV-USA_2022_MA001-133.t01__2201	ARB50376.1	42	42	382	41	97.619	100	1	0	1	42	341	382	3.74e-23	81.6
MPXV-USA_2022_MA001-134.t01__2223	ARB50377.1	16	16	1164	16	100.000	100	0	0	1	16	286	301	5.34e-07	34.7
MPXV-USA_2022_MA001-134.t01__2252	ARB50377.1	33	33	1164	30	90.909	100	3	0	1	33	975	1007	3.27e-17	64.7
MPXV-USA_2022_MA001-135.t01__2262	ARB50378.1	57	64	1268	48	84.211	89	9	0	8	64	927	983	1.04e-25	90.5
MPXV-USA_2022_MA001-136.t01__2263	ARB50378.1	69	69	1268	67	97.101	100	2	0	1	69	7	75	5.84e-42	137
MPXV-USA_2022_MA001-136.t01__2282	ARB50378.1	177	177	1268	164	92.655	100	12	1	1	177	414	589	2.98e-103	315
MPXV-USA_2022_MA001-136.t01__2285	ARB50378.1	71	71	1268	68	95.775	100	3	0	1	71	598	668	2.30e-28	98.6
MPXV-USA_2022_MA001-136.t01__2286	ARB50378.1	29	32	1268	27	93.103	91	2	0	1	29	670	698	2.46e-14	56.6
MPXV-USA_2022_MA001-138.t01__2312	ARB50380.1	28	28	110	25	89.286	100	3	0	1	28	19	46	4.52e-13	50.4
MPXV-USA_2022_MA001-154.t01__2475	ARB50398.1	33	34	78	31	93.939	97	2	0	1	33	45	77	4.47e-07	35.0
MPXV-USA_2022_MA001-155.t01__2493	ARB50399.1	18	18	346	17	94.444	100	1	0	1	18	329	346	1.83e-09	42.0
MPXV-USA_2022_MA001-158.t01__2521	ARB50403.1	64	64	227	62	96.875	100	2	0	1	64	149	212	7.93e-40	124
MPXV-USA_2022_MA001-162.t01__2583	ARB50410.1	17	17	313	15	88.235	100	2	0	1	17	148	164	1.18e-06	33.9
MPXV-USA_2022_MA001-162.t01__2586	ARB50410.1	23	24	313	20	86.957	96	3	0	1	23	199	221	1.99e-09	42.4
MPXV-USA_2022_MA001-163.t01__2603	ARB50412.1	19	19	299	19	100.000	100	0	0	1	19	203	221	3.42e-11	47.0
MPXV-USA_2022_MA001-164.t01__2627	ARB50413.1	61	61	531	57	93.443	100	4	0	1	61	321	381	8.29e-36	118
MPXV-USA_2022_MA001-168.t01__2694	ARB50417.1	16	16	182	16	100.000	100	0	0	1	16	92	107	1.69e-07	36.2
MPXV-USA_2022_MA001-173.t01__2761	ARB50302.1	18	22	666	8	44.444	82	10	0	3	20	12	29	0.17	19.6
MPXV-USA_2022_MA001-175.t01__2795	ARB50311.1	8	18	676	5	62.500	44	3	0	1	8	549	556	1.3	16.9
MPXV-USA_2022_MA001-178.t01__2839	ARB50378.1	18	23	1268	8	44.444	78	10	0	3	20	285	302	0.78	18.1
MPXV-USA_2022_MA001-181.t01__2889	ARB50405.1	11	21	554	5	45.455	52	6	0	10	20	69	79	2.5	16.5
MPXV-USA_2022_MA001-182.t01__2973	ARB50359.1	9	19	372	5	55.556	47	4	0	11	19	217	225	7.3	15.0
MPXV-USA_2022_MA001-182.t01__2987	ARB50345.1	9	18	637	4	44.444	50	5	0	9	17	316	324	13	14.6
MPXV-USA_2022_MA001-182.t01__2991	ARB50360.1	6	10	710	4	66.667	60	2	0	2	7	346	351	69	12.3
MPXV-USA_2022_MA001-190.t01__3083	ARB50241.1	12	23	255	9	75.000	52	3	0	1	12	59	70	0.079	20.8
```
