## Supplementary material for "Phylogeny-aware linear B-cell epitope predictor detects candidate targets for specific immune responses to Monkeypox virus": Cowpox-virus_GCA_023531735.1_ASM2353173v1_protein.faa.m8.best.match

```
MPXV-USA_2022_MA001-001.t01__4	ARR29773.1	23	23	512	7	30.435	100	16	0	1	23	2	24	2.7	16.5
MPXV-USA_2022_MA001-005.t01__80	ARR29874.1	24	25	170	21	87.500	96	3	0	1	24	134	157	0.022	22.3
MPXV-USA_2022_MA001-008.t01__95	ARR29839.1	24	24	242	23	95.833	100	1	0	1	24	52	75	4.17e-14	55.1
MPXV-USA_2022_MA001-010.t01__113	ARR29757.1	34	34	668	33	97.059	100	1	0	1	34	1	34	6.12e-18	67.0
MPXV-USA_2022_MA001-021.t01__324	ARR29779.1	16	16	473	13	81.250	100	3	0	1	16	410	425	2.02e-05	30.4
MPXV-USA_2022_MA001-026.t01__381	ARR29784.1	25	25	424	24	96.000	100	1	0	1	25	254	278	3.45e-13	53.1
MPXV-USA_2022_MA001-033.t01__491	ARR29807.1	12	17	323	11	91.667	71	1	0	1	12	227	238	3.12e-04	26.9
MPXV-USA_2022_MA001-035.t01__499	ARR29917.1	73	68	83	58	79.452	100	10	5	1	68	8	80	4.84e-36	110
MPXV-USA_2022_MA001-037.t01__507	ARR29852.1	31	31	212	27	87.097	100	4	0	1	31	72	102	2.37e-14	55.8
MPXV-USA_2022_MA001-039.t01__544	ARR29796.1	43	43	354	41	95.349	100	2	0	1	43	6	48	7.30e-23	80.9
MPXV-USA_2022_MA001-041.t01__596	ARR29790.1	36	36	372	33	91.667	100	3	0	1	36	62	97	1.96e-19	71.2
MPXV-USA_2022_MA001-042.t01__617	ARR29926.1	34	50	75	33	97.059	68	1	0	17	50	42	75	6.44e-19	65.9
MPXV-USA_2022_MA001-049.t01__708	ARR29763.1	33	37	631	12	36.364	89	20	1	5	37	599	630	0.16	20.8
MPXV-USA_2022_MA001-054.t01__782	ARR29827.1	35	35	273	34	97.143	100	1	0	1	35	2	36	1.28e-20	73.6
MPXV-USA_2022_MA001-055.t01__812	ARR29747.1	57	57	1005	56	98.246	100	1	0	1	57	197	253	7.60e-34	113
MPXV-USA_2022_MA001-055.t01__837	ARR29747.1	25	25	1005	25	100.000	100	0	0	1	25	816	840	2.05e-13	53.5
MPXV-USA_2022_MA001-058.t01__900	ARR29758.1	17	17	666	16	94.118	100	1	0	1	17	626	642	5.16e-07	35.0
MPXV-USA_2022_MA001-062.t01__925	ARR29828.1	24	25	268	23	95.833	96	1	0	2	25	164	187	7.59e-11	46.2
MPXV-USA_2022_MA001-067.t01__1059	ARR29756.1	23	23	676	21	91.304	100	2	0	1	23	589	611	1.21e-10	45.4
MPXV-USA_2022_MA001-069.t01__1094	ARR29906.1	26	26	111	24	92.308	100	2	0	1	26	30	55	6.26e-14	52.8
MPXV-USA_2022_MA001-071.t01__1113	ARR29903.1	21	21	124	21	100.000	100	0	0	1	21	14	34	1.14e-10	44.3
MPXV-USA_2022_MA001-072.t01__1125	ARR29782.1	37	37	434	36	97.297	100	1	0	1	37	93	129	6.98e-19	69.7
MPXV-USA_2022_MA001-075.t01__1171	ARR29792.1	21	21	371	20	95.238	100	1	0	1	21	193	213	5.14e-10	43.9
MPXV-USA_2022_MA001-078.t01__1224	ARR29835.1	17	17	250	16	94.118	100	1	0	1	17	75	91	5.49e-08	37.7
MPXV-USA_2022_MA001-078.t01__1227	ARR29835.1	45	45	250	45	100.000	100	0	0	1	45	119	163	3.64e-29	96.3
MPXV-USA_2022_MA001-081.t01__1257	ARR29834.1	15	15	251	15	100.000	100	0	0	1	15	49	63	4.98e-07	35.0
MPXV-USA_2022_MA001-088.t01__1405	ARR29744.1	28	28	1286	27	96.429	100	1	0	1	28	1259	1286	4.50e-14	55.5
MPXV-USA_2022_MA001-096.t01__1515	ARR29749.1	27	27	844	26	96.296	100	1	0	1	27	17	43	5.24e-12	49.7
MPXV-USA_2022_MA001-096.t01__1563	ARR29749.1	37	37	844	37	100.000	100	0	0	1	37	796	832	8.43e-23	80.9
MPXV-USA_2022_MA001-100.t01__1628	ARR29751.1	60	60	785	60	100.000	100	0	0	1	60	606	665	2.56e-38	126
MPXV-USA_2022_MA001-105.t01__1697	ARR29836.1	25	25	248	25	100.000	100	0	0	1	25	128	152	6.60e-14	54.7
MPXV-USA_2022_MA001-106.t01__1722	ARR29763.1	28	28	631	27	96.429	100	1	0	1	28	322	349	9.73e-15	57.4
MPXV-USA_2022_MA001-107.t01__1741	ARR29822.1	34	34	287	33	97.059	100	1	0	1	34	88	121	6.56e-19	68.9
MPXV-USA_2022_MA001-108.t01__1760	ARR29772.1	13	13	551	13	100.000	100	0	0	1	13	106	118	2.79e-06	32.7
MPXV-USA_2022_MA001-113.t01__1869	ARR29820.1	24	24	295	20	83.333	100	4	0	1	24	239	262	7.22e-10	43.5
MPXV-USA_2022_MA001-114.t01__1875	ARR29878.1	23	23	164	23	100.000	100	0	0	1	23	88	110	3.33e-11	46.6
MPXV-USA_2022_MA001-115.t01__1888	ARR29791.1	17	17	372	17	100.000	100	0	0	1	17	186	202	1.46e-07	36.6
MPXV-USA_2022_MA001-116.t01__1904	ARR29755.1	15	15	711	15	100.000	100	0	0	1	15	13	27	2.64e-07	35.8
MPXV-USA_2022_MA001-119.t01__2009	ARR29748.1	15	15	894	15	100.000	100	0	0	1	15	571	585	1.77e-06	33.1
MPXV-USA_2022_MA001-128.t01__2131	ARR29776.1	19	19	492	19	100.000	100	0	0	1	19	406	424	7.93e-10	43.1
MPXV-USA_2022_MA001-131.t01__2163	ARR29783.1	21	21	426	21	100.000	100	0	0	1	21	279	299	9.14e-11	45.8
MPXV-USA_2022_MA001-133.t01__2179	ARR29787.1	18	18	382	18	100.000	100	0	0	1	18	4	21	4.56e-09	40.8
MPXV-USA_2022_MA001-133.t01__2201	ARR29787.1	42	42	382	41	97.619	100	1	0	1	42	341	382	3.65e-23	82.0
MPXV-USA_2022_MA001-134.t01__2223	ARR29746.1	16	16	1164	16	100.000	100	0	0	1	16	286	301	5.48e-07	34.7
MPXV-USA_2022_MA001-134.t01__2252	ARR29746.1	33	33	1164	30	90.909	100	3	0	1	33	975	1007	3.42e-17	64.7
MPXV-USA_2022_MA001-135.t01__2262	ARR29745.1	57	64	1284	48	84.211	89	9	0	8	64	942	998	4.57e-26	91.7
MPXV-USA_2022_MA001-136.t01__2263	ARR29745.1	69	69	1284	68	98.551	100	1	0	1	69	7	75	1.32e-42	139
MPXV-USA_2022_MA001-136.t01__2282	ARR29745.1	177	177	1284	164	92.655	100	12	1	1	177	405	580	3.18e-103	315
MPXV-USA_2022_MA001-136.t01__2285	ARR29745.1	71	71	1284	67	94.366	100	4	0	1	71	589	659	4.75e-28	97.8
MPXV-USA_2022_MA001-136.t01__2286	ARR29745.1	32	32	1284	30	93.750	100	2	0	1	32	661	692	1.29e-16	63.2
MPXV-USA_2022_MA001-138.t01__2312	ARR29908.1	28	28	110	25	89.286	100	3	0	1	28	19	46	3.31e-13	50.8
MPXV-USA_2022_MA001-154.t01__2475	ARR29919.1	34	34	81	22	64.706	100	12	0	1	34	44	77	1.30e-09	41.6
MPXV-USA_2022_MA001-155.t01__2493	ARR29798.1	15	18	345	15	100.000	83	0	0	1	15	329	343	4.98e-08	38.1
MPXV-USA_2022_MA001-158.t01__2521	ARR29765.1	29	64	579	9	31.034	44	19	1	33	60	70	98	0.92	20.0
MPXV-USA_2022_MA001-162.t01__2583	ARR29819.1	17	17	297	15	88.235	100	2	0	1	17	139	155	1.35e-06	33.9
MPXV-USA_2022_MA001-162.t01__2586	ARR29819.1	14	24	297	13	92.857	58	1	0	10	23	164	177	3.23e-05	30.4
MPXV-USA_2022_MA001-163.t01__2603	ARR29818.1	19	19	299	19	100.000	100	0	0	1	19	203	221	4.27e-11	46.6
MPXV-USA_2022_MA001-164.t01__2627	ARR29774.1	61	61	505	52	85.246	100	9	0	1	61	294	354	5.96e-32	107
MPXV-USA_2022_MA001-168.t01__2694	ARR29867.1	15	16	181	15	100.000	94	0	0	2	16	92	106	1.03e-06	33.9
MPXV-USA_2022_MA001-173.t01__2761	ARR29799.1	23	22	341	13	56.522	95	8	2	1	21	40	62	0.005	24.3
MPXV-USA_2022_MA001-175.t01__2795	ARR29806.1	18	18	325	17	94.444	100	1	0	1	18	61	78	1.20e-08	39.7
MPXV-USA_2022_MA001-178.t01__2839	ARR29759.1	23	23	657	17	73.913	100	6	0	1	23	303	325	1.41e-06	34.3
MPXV-USA_2022_MA001-181.t01__2889	ARR29856.1	22	21	193	20	90.909	100	1	1	1	21	89	110	5.00e-09	40.8
MPXV-USA_2022_MA001-182.t01__2973	ARR29791.1	9	19	372	5	55.556	47	4	0	11	19	217	225	7.4	15.0
MPXV-USA_2022_MA001-182.t01__2987	ARR29761.1	9	18	637	4	44.444	50	5	0	9	17	316	324	14	14.6
MPXV-USA_2022_MA001-182.t01__2991	ARR29755.1	6	10	711	4	66.667	60	2	0	2	7	346	351	71	12.3
MPXV-USA_2022_MA001-190.t01__3083	ARR29773.1	23	23	512	7	30.435	100	16	0	1	23	2	24	2.7	16.5
```
