## Supplementary material for "Phylogeny-aware linear B-cell epitope predictor detects candidate targets for specific immune responses to Monkeypox virus": Cowpox-virus_GCA_023531745.1_ASM2353174v1_protein.faa.m8.best.match

```
MPXV-USA_2022_MA001-001.t01__4	ARR30040.1	23	23	244	18	78.261	100	4	1	1	23	59	80	3.81e-05	30.0
MPXV-USA_2022_MA001-005.t01__80	ARR30079.1	24	25	170	22	91.667	96	2	0	1	24	134	157	3.02e-04	27.7
MPXV-USA_2022_MA001-008.t01__95	ARR30043.1	24	24	242	23	95.833	100	1	0	1	24	52	75	4.31e-14	55.1
MPXV-USA_2022_MA001-010.t01__113	ARR29960.1	34	34	668	33	97.059	100	1	0	1	34	1	34	5.37e-18	67.0
MPXV-USA_2022_MA001-021.t01__324	ARR29983.1	16	16	473	13	81.250	100	3	0	1	16	410	425	2.11e-05	30.4
MPXV-USA_2022_MA001-026.t01__381	ARR29988.1	25	25	424	24	96.000	100	1	0	1	25	254	278	3.68e-13	52.8
MPXV-USA_2022_MA001-033.t01__491	ARR30085.1	14	17	160	5	35.714	82	9	0	3	16	53	66	1.7	16.5
MPXV-USA_2022_MA001-035.t01__499	ARR29965.1	26	68	634	12	46.154	38	14	0	10	35	51	76	0.053	23.9
MPXV-USA_2022_MA001-037.t01__507	ARR30057.1	31	31	212	29	93.548	100	2	0	1	31	72	102	3.16e-15	58.2
MPXV-USA_2022_MA001-039.t01__544	ARR30001.1	43	43	354	41	95.349	100	2	0	1	43	6	48	8.54e-23	80.9
MPXV-USA_2022_MA001-041.t01__596	ARR29995.1	36	36	372	33	91.667	100	3	0	1	36	62	97	2.03e-19	71.2
MPXV-USA_2022_MA001-042.t01__617	ARR30128.1	34	50	75	33	97.059	68	1	0	17	50	42	75	6.67e-19	65.9
MPXV-USA_2022_MA001-049.t01__708	ARR30064.1	37	37	190	35	94.595	100	2	0	1	37	150	186	4.95e-20	70.9
MPXV-USA_2022_MA001-054.t01__782	ARR30030.1	35	35	273	33	94.286	100	2	0	1	35	2	36	2.34e-19	70.1
MPXV-USA_2022_MA001-055.t01__812	ARR29948.1	57	57	1005	55	96.491	100	2	0	1	57	197	253	1.24e-33	112
MPXV-USA_2022_MA001-055.t01__837	ARR29948.1	25	25	1005	25	100.000	100	0	0	1	25	816	840	2.06e-13	53.5
MPXV-USA_2022_MA001-058.t01__900	ARR29961.1	17	17	666	16	94.118	100	1	0	1	17	626	642	5.34e-07	35.0
MPXV-USA_2022_MA001-062.t01__925	ARR30031.1	24	25	269	23	95.833	96	1	0	2	25	165	188	7.95e-11	46.2
MPXV-USA_2022_MA001-067.t01__1059	ARR29958.1	23	23	676	21	91.304	100	2	0	1	23	589	611	1.36e-10	45.4
MPXV-USA_2022_MA001-069.t01__1094	ARR30110.1	26	26	111	24	92.308	100	2	0	1	26	30	55	6.48e-14	52.8
MPXV-USA_2022_MA001-071.t01__1113	ARR30107.1	21	21	124	21	100.000	100	0	0	1	21	14	34	1.18e-10	44.3
MPXV-USA_2022_MA001-072.t01__1125	ARR29986.1	37	37	434	37	100.000	100	0	0	1	37	93	129	6.39e-21	75.5
MPXV-USA_2022_MA001-075.t01__1171	ARR29997.1	21	21	371	20	95.238	100	1	0	1	21	193	213	5.32e-10	43.9
MPXV-USA_2022_MA001-078.t01__1224	ARR30038.1	17	17	250	16	94.118	100	1	0	1	17	75	91	5.68e-08	37.7
MPXV-USA_2022_MA001-078.t01__1227	ARR30038.1	45	45	250	45	100.000	100	0	0	1	45	119	163	3.76e-29	96.3
MPXV-USA_2022_MA001-081.t01__1257	ARR30037.1	15	15	251	15	100.000	100	0	0	1	15	49	63	5.15e-07	35.0
MPXV-USA_2022_MA001-088.t01__1405	ARR29945.1	28	28	1286	27	96.429	100	1	0	1	28	1259	1286	4.65e-14	55.5
MPXV-USA_2022_MA001-096.t01__1515	ARR29950.1	27	27	844	26	96.296	100	1	0	1	27	17	43	5.42e-12	49.7
MPXV-USA_2022_MA001-096.t01__1563	ARR29950.1	37	37	844	37	100.000	100	0	0	1	37	796	832	8.72e-23	80.9
MPXV-USA_2022_MA001-100.t01__1628	ARR29953.1	60	60	785	60	100.000	100	0	0	1	60	606	665	2.27e-38	126
MPXV-USA_2022_MA001-105.t01__1697	ARR30039.1	25	25	248	25	100.000	100	0	0	1	25	128	152	7.05e-14	54.7
MPXV-USA_2022_MA001-106.t01__1722	ARR29967.1	28	28	631	27	96.429	100	1	0	1	28	322	349	1.01e-14	57.4
MPXV-USA_2022_MA001-107.t01__1741	ARR30027.1	34	34	287	33	97.059	100	1	0	1	34	88	121	6.79e-19	68.9
MPXV-USA_2022_MA001-108.t01__1760	ARR29976.1	13	13	551	13	100.000	100	0	0	1	13	106	118	2.92e-06	32.7
MPXV-USA_2022_MA001-113.t01__1869	ARR29959.1	21	24	672	9	42.857	88	12	0	1	21	113	133	0.61	18.5
MPXV-USA_2022_MA001-114.t01__1875	ARR30082.1	23	23	164	23	100.000	100	0	0	1	23	88	110	3.45e-11	46.6
MPXV-USA_2022_MA001-115.t01__1888	ARR29996.1	17	17	372	17	100.000	100	0	0	1	17	186	202	1.52e-07	36.6
MPXV-USA_2022_MA001-116.t01__1904	ARR29957.1	15	15	710	15	100.000	100	0	0	1	15	13	27	2.73e-07	35.8
MPXV-USA_2022_MA001-119.t01__2009	ARR29949.1	15	15	894	15	100.000	100	0	0	1	15	571	585	1.76e-06	33.5
MPXV-USA_2022_MA001-128.t01__2131	ARR29980.1	19	19	492	19	100.000	100	0	0	1	19	406	424	8.21e-10	43.1
MPXV-USA_2022_MA001-131.t01__2163	ARR29987.1	21	21	426	21	100.000	100	0	0	1	21	279	299	8.09e-11	46.2
MPXV-USA_2022_MA001-133.t01__2179	ARR29992.1	18	18	382	18	100.000	100	0	0	1	18	4	21	4.72e-09	40.8
MPXV-USA_2022_MA001-133.t01__2201	ARR29992.1	42	42	382	41	97.619	100	1	0	1	42	341	382	4.05e-23	81.6
MPXV-USA_2022_MA001-134.t01__2223	ARR29947.1	16	16	1164	16	100.000	100	0	0	1	16	286	301	5.67e-07	34.7
MPXV-USA_2022_MA001-134.t01__2252	ARR29947.1	33	33	1164	30	90.909	100	3	0	1	33	975	1007	3.54e-17	64.7
MPXV-USA_2022_MA001-135.t01__2262	ARR29946.1	57	64	1282	47	82.456	89	10	0	8	64	941	997	1.76e-25	90.1
MPXV-USA_2022_MA001-136.t01__2263	ARR29946.1	69	69	1282	67	97.101	100	2	0	1	69	7	75	5.63e-42	137
MPXV-USA_2022_MA001-136.t01__2282	ARR29946.1	177	177	1282	163	92.090	100	13	1	1	177	404	579	3.30e-103	315
MPXV-USA_2022_MA001-136.t01__2285	ARR29946.1	71	71	1282	67	94.366	100	4	0	1	71	588	658	1.02e-27	96.7
MPXV-USA_2022_MA001-136.t01__2286	ARR29946.1	32	32	1282	31	96.875	100	1	0	1	32	660	691	3.21e-17	64.7
MPXV-USA_2022_MA001-138.t01__2312	ARR30112.1	28	28	110	24	85.714	100	4	0	1	28	19	46	7.39e-12	47.8
MPXV-USA_2022_MA001-154.t01__2475	ARR30121.1	34	34	81	22	64.706	100	12	0	1	34	44	77	1.42e-09	41.6
MPXV-USA_2022_MA001-155.t01__2493	ARR30003.1	15	18	345	15	100.000	83	0	0	1	15	329	343	5.16e-08	38.1
MPXV-USA_2022_MA001-158.t01__2521	ARR29969.1	29	64	579	9	31.034	44	19	1	33	60	70	98	0.92	20.4
MPXV-USA_2022_MA001-162.t01__2583	ARR30024.1	17	17	297	15	88.235	100	2	0	1	17	139	155	1.40e-06	33.9
MPXV-USA_2022_MA001-162.t01__2586	ARR30024.1	14	24	297	13	92.857	58	1	0	10	23	164	177	3.27e-05	30.4
MPXV-USA_2022_MA001-163.t01__2603	ARR30023.1	19	19	299	19	100.000	100	0	0	1	19	203	221	4.69e-11	46.6
MPXV-USA_2022_MA001-164.t01__2627	ARR29978.1	61	61	505	52	85.246	100	9	0	1	61	294	354	7.61e-32	107
MPXV-USA_2022_MA001-168.t01__2694	ARR30072.1	15	16	181	15	100.000	94	0	0	2	16	92	106	1.10e-06	33.9
MPXV-USA_2022_MA001-173.t01__2761	ARR30004.1	23	22	341	13	56.522	95	8	2	1	21	40	62	0.005	24.3
MPXV-USA_2022_MA001-175.t01__2795	ARR30012.1	18	18	325	17	94.444	100	1	0	1	18	61	78	1.14e-08	39.7
MPXV-USA_2022_MA001-178.t01__2839	ARR29962.1	23	23	654	17	73.913	100	6	0	1	23	301	323	1.61e-06	33.9
MPXV-USA_2022_MA001-181.t01__2889	ARR30062.1	22	21	193	20	90.909	100	1	1	1	21	89	110	8.93e-09	40.0
MPXV-USA_2022_MA001-182.t01__2973	ARR29996.1	9	19	372	5	55.556	47	4	0	11	19	217	225	7.7	15.0
MPXV-USA_2022_MA001-182.t01__2987	ARR29964.1	9	18	637	4	44.444	50	5	0	9	17	316	324	14	14.6
MPXV-USA_2022_MA001-182.t01__2991	ARR29957.1	6	10	710	4	66.667	60	2	0	2	7	346	351	73	12.3
MPXV-USA_2022_MA001-190.t01__3083	ARR30040.1	23	23	244	18	78.261	100	4	1	1	23	59	80	3.81e-05	30.0
```
