## Supplementary material for "Phylogeny-aware linear B-cell epitope predictor detects candidate targets for specific immune responses to Monkeypox virus": Cowpox-virus_GCA_023531755.1_ASM2353175v1_protein.faa.m8.best.match

```
MPXV-USA_2022_MA001-001.t01__4	ARR30184.1	21	23	325	8	38.095	70	8	5	8	23	37	57	4.2	15.4
MPXV-USA_2022_MA001-005.t01__80	ARR30219.1	24	25	170	20	83.333	96	4	0	1	24	134	157	2.07e-10	43.9
MPXV-USA_2022_MA001-008.t01__95	ARR30146.1	19	24	1286	7	36.842	79	12	0	1	19	1090	1108	6.2	15.0
MPXV-USA_2022_MA001-010.t01__113	ARR30212.1	9	34	190	7	77.778	26	2	0	12	20	97	105	2.0	16.9
MPXV-USA_2022_MA001-021.t01__324	ARR30158.1	6	16	654	4	66.667	38	2	0	3	8	146	151	15	13.9
MPXV-USA_2022_MA001-026.t01__381	ARR30154.1	15	25	737	6	40.000	60	9	0	1	15	253	267	3.5	15.8
MPXV-USA_2022_MA001-033.t01__491	ARR30148.1	7	17	1005	3	42.857	41	4	0	6	12	465	471	21	13.5
MPXV-USA_2022_MA001-035.t01__499	ARR30154.1	68	68	737	22	32.353	84	35	11	4	60	222	289	0.39	20.8
MPXV-USA_2022_MA001-037.t01__507	ARR30208.1	31	31	212	29	93.548	100	2	0	1	31	72	102	1.82e-15	58.2
MPXV-USA_2022_MA001-039.t01__544	ARR30179.1	43	43	354	41	95.349	100	2	0	1	43	6	48	4.62e-23	80.9
MPXV-USA_2022_MA001-041.t01__596	ARR30148.1	12	36	1005	4	33.333	33	8	0	9	20	408	419	7.9	15.8
MPXV-USA_2022_MA001-042.t01__617	ARR30148.1	18	50	1005	7	38.889	36	11	0	33	50	393	410	1.3	18.5
MPXV-USA_2022_MA001-049.t01__708	ARR30161.1	33	37	631	12	36.364	89	20	1	5	37	599	630	0.097	20.8
MPXV-USA_2022_MA001-054.t01__782	ARR30195.1	35	35	273	34	97.143	100	1	0	1	35	2	36	7.95e-21	73.6
MPXV-USA_2022_MA001-055.t01__812	ARR30148.1	57	57	1005	56	98.246	100	1	0	1	57	197	253	4.27e-34	113
MPXV-USA_2022_MA001-055.t01__837	ARR30148.1	25	25	1005	25	100.000	100	0	0	1	25	816	840	1.19e-13	53.5
MPXV-USA_2022_MA001-058.t01__900	ARR30157.1	16	17	666	15	93.750	94	1	0	1	16	626	641	1.42e-06	33.1
MPXV-USA_2022_MA001-062.t01__925	ARR30196.1	25	25	269	25	100.000	100	0	0	1	25	164	188	4.58e-12	48.9
MPXV-USA_2022_MA001-067.t01__1059	ARR30156.1	23	23	676	21	91.304	100	2	0	1	23	589	611	7.42e-11	45.4
MPXV-USA_2022_MA001-069.t01__1094	ARR30164.1	10	26	557	5	50.000	38	5	0	5	14	427	436	3.7	15.8
MPXV-USA_2022_MA001-071.t01__1113	ARR30234.1	21	21	124	21	100.000	100	0	0	1	21	14	34	7.00e-11	44.3
MPXV-USA_2022_MA001-072.t01__1125	ARR30170.1	37	37	434	37	100.000	100	0	0	1	37	93	129	3.79e-21	75.5
MPXV-USA_2022_MA001-075.t01__1171	ARR30178.1	21	21	371	20	95.238	100	1	0	1	21	193	213	3.03e-10	43.9
MPXV-USA_2022_MA001-078.t01__1224	ARR30201.1	17	17	250	17	100.000	100	0	0	1	17	75	91	4.44e-09	40.0
MPXV-USA_2022_MA001-078.t01__1227	ARR30201.1	45	45	250	45	100.000	100	0	0	1	45	119	163	2.16e-29	96.3
MPXV-USA_2022_MA001-081.t01__1257	ARR30200.1	15	15	251	15	100.000	100	0	0	1	15	49	63	2.96e-07	35.0
MPXV-USA_2022_MA001-088.t01__1405	ARR30146.1	28	28	1286	27	96.429	100	1	0	1	28	1259	1286	2.68e-14	55.5
MPXV-USA_2022_MA001-096.t01__1515	ARR30150.1	27	27	844	25	92.593	100	2	0	1	27	17	43	5.18e-12	49.3
MPXV-USA_2022_MA001-096.t01__1563	ARR30150.1	37	37	844	37	100.000	100	0	0	1	37	796	832	4.87e-23	80.9
MPXV-USA_2022_MA001-100.t01__1628	ARR30152.1	60	60	785	60	100.000	100	0	0	1	60	606	665	1.57e-38	126
MPXV-USA_2022_MA001-105.t01__1697	ARR30207.1	16	25	213	8	50.000	64	8	0	3	18	115	130	0.013	22.3
MPXV-USA_2022_MA001-106.t01__1722	ARR30161.1	28	28	631	27	96.429	100	1	0	1	28	322	349	5.79e-15	57.4
MPXV-USA_2022_MA001-107.t01__1741	ARR30192.1	34	34	287	33	97.059	100	1	0	1	34	88	121	3.90e-19	68.9
MPXV-USA_2022_MA001-108.t01__1760	ARR30166.1	13	13	551	13	100.000	100	0	0	1	13	106	118	1.66e-06	32.7
MPXV-USA_2022_MA001-113.t01__1869	ARR30179.1	10	24	354	6	60.000	42	4	0	2	11	81	90	2.7	16.2
MPXV-USA_2022_MA001-114.t01__1875	ARR30221.1	23	23	164	23	100.000	100	0	0	1	23	88	110	1.98e-11	46.6
MPXV-USA_2022_MA001-115.t01__1888	ARR30177.1	17	17	372	17	100.000	100	0	0	1	17	186	202	8.54e-08	36.6
MPXV-USA_2022_MA001-116.t01__1904	ARR30155.1	15	15	710	15	100.000	100	0	0	1	15	13	27	1.57e-07	35.8
MPXV-USA_2022_MA001-119.t01__2009	ARR30149.1	15	15	892	15	100.000	100	0	0	1	15	569	583	9.09e-07	33.5
MPXV-USA_2022_MA001-128.t01__2131	ARR30168.1	19	19	492	19	100.000	100	0	0	1	19	406	424	4.49e-10	43.1
MPXV-USA_2022_MA001-131.t01__2163	ARR30171.1	21	21	426	21	100.000	100	0	0	1	21	279	299	5.60e-11	45.8
MPXV-USA_2022_MA001-133.t01__2179	ARR30174.1	18	18	382	18	100.000	100	0	0	1	18	4	21	2.74e-09	40.8
MPXV-USA_2022_MA001-133.t01__2201	ARR30174.1	42	42	382	41	97.619	100	1	0	1	42	341	382	2.24e-23	81.6
MPXV-USA_2022_MA001-134.t01__2223	ARR30147.1	16	16	1164	16	100.000	100	0	0	1	16	286	301	3.29e-07	34.7
MPXV-USA_2022_MA001-134.t01__2252	ARR30147.1	33	33	1164	30	90.909	100	3	0	1	33	975	1007	2.06e-17	64.7
MPXV-USA_2022_MA001-135.t01__2262	ARR30241.1	23	64	79	10	43.478	36	13	0	25	47	29	51	0.65	19.6
MPXV-USA_2022_MA001-136.t01__2263	ARR30153.1	7	69	771	6	85.714	10	1	0	17	23	648	654	1.3	19.2
MPXV-USA_2022_MA001-136.t01__2282	ARR30159.1	76	177	644	19	25.000	41	53	4	77	148	114	189	1.2	21.6
MPXV-USA_2022_MA001-136.t01__2285	ARR30162.1	19	71	591	7	36.842	27	12	0	48	66	96	114	1.7	19.2
MPXV-USA_2022_MA001-136.t01__2286	ARR30192.1	8	32	287	5	62.500	25	3	0	14	21	48	55	4.2	16.2
MPXV-USA_2022_MA001-138.t01__2312	ARR30236.1	28	28	110	25	89.286	100	3	0	1	28	19	46	1.97e-13	50.8
MPXV-USA_2022_MA001-154.t01__2475	ARR30171.1	22	34	426	10	45.455	65	12	0	7	28	258	279	0.46	18.9
MPXV-USA_2022_MA001-155.t01__2493	ARR30187.1	7	18	314	4	57.143	39	3	0	12	18	135	141	36	13.1
MPXV-USA_2022_MA001-158.t01__2521	ARR30184.1	25	64	325	8	32.000	39	17	0	9	33	225	249	3.1	18.1
MPXV-USA_2022_MA001-162.t01__2583	ARR30186.1	12	17	316	7	58.333	71	5	0	1	12	108	119	0.44	17.7
MPXV-USA_2022_MA001-162.t01__2586	ARR30201.1	20	24	250	8	40.000	83	12	0	4	23	211	230	1.6	16.5
MPXV-USA_2022_MA001-163.t01__2603	ARR30146.1	10	19	1286	5	50.000	53	5	0	2	11	274	283	0.46	17.7
MPXV-USA_2022_MA001-164.t01__2627	ARR30192.1	19	61	287	10	52.632	31	9	0	10	28	20	38	0.14	21.6
MPXV-USA_2022_MA001-168.t01__2694	ARR30152.1	9	16	785	4	44.444	56	5	0	8	16	434	442	5.3	14.6
MPXV-USA_2022_MA001-173.t01__2761	ARR30157.1	18	22	666	8	44.444	82	10	0	3	20	12	29	0.093	20.0
MPXV-USA_2022_MA001-175.t01__2795	ARR30150.1	7	18	844	4	57.143	39	3	0	2	8	101	107	1.3	16.2
MPXV-USA_2022_MA001-178.t01__2839	ARR30158.1	23	23	654	17	73.913	100	6	0	1	23	301	323	8.38e-07	34.3
MPXV-USA_2022_MA001-181.t01__2889	ARR30165.1	11	21	552	5	45.455	52	6	0	10	20	67	77	1.5	16.5
MPXV-USA_2022_MA001-182.t01__2973	ARR30177.1	9	19	372	5	55.556	47	4	0	11	19	217	225	4.4	15.0
MPXV-USA_2022_MA001-182.t01__2987	ARR30160.1	16	18	637	6	37.500	89	10	0	1	16	473	488	8.5	14.6
MPXV-USA_2022_MA001-182.t01__2991	ARR30155.1	6	10	710	4	66.667	60	2	0	2	7	346	351	43	12.3
MPXV-USA_2022_MA001-190.t01__3083	ARR30184.1	21	23	325	8	38.095	70	8	5	8	23	37	57	4.2	15.4
```
