## Supplementary material for "Phylogeny-aware linear B-cell epitope predictor detects candidate targets for specific immune responses to Monkeypox virus": Cowpox-virus_GCA_023531775.1_ASM2353177v1_protein.faa.m8.best.match

```
MPXV-USA_2022_MA001-001.t01__4	ARR30458.1	23	23	246	20	86.957	100	2	1	1	23	61	82	4.50e-07	35.4
MPXV-USA_2022_MA001-005.t01__80	ARR30497.1	24	25	170	21	87.500	96	3	0	1	24	134	157	0.022	22.3
MPXV-USA_2022_MA001-008.t01__95	ARR30461.1	24	24	242	22	91.667	100	2	0	1	24	52	75	1.59e-13	53.5
MPXV-USA_2022_MA001-010.t01__113	ARR30378.1	34	34	668	33	97.059	100	1	0	1	34	1	34	5.38e-18	67.0
MPXV-USA_2022_MA001-021.t01__324	ARR30401.1	16	16	473	13	81.250	100	3	0	1	16	410	425	2.01e-05	30.4
MPXV-USA_2022_MA001-026.t01__381	ARR30406.1	25	25	424	24	96.000	100	1	0	1	25	254	278	3.48e-13	53.1
MPXV-USA_2022_MA001-033.t01__491	ARR30430.1	17	17	321	16	94.118	100	1	0	1	17	227	243	2.05e-07	36.2
MPXV-USA_2022_MA001-035.t01__499	ARR30541.1	69	68	79	61	88.406	100	7	1	1	68	8	76	7.14e-40	119
MPXV-USA_2022_MA001-037.t01__507	ARR30475.1	31	31	212	27	87.097	100	4	0	1	31	72	102	2.39e-14	55.8
MPXV-USA_2022_MA001-039.t01__544	ARR30418.1	43	43	354	41	95.349	100	2	0	1	43	6	48	8.32e-23	80.9
MPXV-USA_2022_MA001-041.t01__596	ARR30412.1	36	36	372	33	91.667	100	3	0	1	36	62	97	1.97e-19	71.2
MPXV-USA_2022_MA001-042.t01__617	ARR30547.1	50	50	73	46	92.000	100	4	0	1	50	24	73	1.51e-27	87.4
MPXV-USA_2022_MA001-049.t01__708	ARR30385.1	33	37	631	12	36.364	89	20	1	5	37	599	630	0.16	20.8
MPXV-USA_2022_MA001-054.t01__782	ARR30448.1	35	35	273	34	97.143	100	1	0	1	35	2	36	1.29e-20	73.6
MPXV-USA_2022_MA001-055.t01__812	ARR30368.1	57	57	1005	56	98.246	100	1	0	1	57	197	253	7.66e-34	113
MPXV-USA_2022_MA001-055.t01__837	ARR30368.1	25	25	1005	25	100.000	100	0	0	1	25	816	840	2.07e-13	53.5
MPXV-USA_2022_MA001-058.t01__900	ARR30379.1	17	17	666	16	94.118	100	1	0	1	17	626	642	5.21e-07	35.0
MPXV-USA_2022_MA001-062.t01__925	ARR30449.1	24	25	268	23	95.833	96	1	0	2	25	164	187	7.65e-11	46.2
MPXV-USA_2022_MA001-067.t01__1059	ARR30377.1	23	23	676	21	91.304	100	2	0	1	23	589	611	1.24e-10	45.4
MPXV-USA_2022_MA001-069.t01__1094	ARR30527.1	26	26	111	24	92.308	100	2	0	1	26	30	55	6.31e-14	52.8
MPXV-USA_2022_MA001-071.t01__1113	ARR30523.1	21	21	124	21	100.000	100	0	0	1	21	14	34	1.15e-10	44.3
MPXV-USA_2022_MA001-072.t01__1125	ARR30404.1	37	37	434	37	100.000	100	0	0	1	37	93	129	6.35e-21	75.5
MPXV-USA_2022_MA001-075.t01__1171	ARR30414.1	21	21	371	20	95.238	100	1	0	1	21	193	213	5.13e-10	43.9
MPXV-USA_2022_MA001-078.t01__1224	ARR30456.1	17	17	250	16	94.118	100	1	0	1	17	75	91	5.53e-08	37.7
MPXV-USA_2022_MA001-078.t01__1227	ARR30456.1	45	45	250	45	100.000	100	0	0	1	45	119	163	3.67e-29	96.3
MPXV-USA_2022_MA001-081.t01__1257	ARR30455.1	15	15	251	15	100.000	100	0	0	1	15	49	63	5.02e-07	35.0
MPXV-USA_2022_MA001-088.t01__1405	ARR30365.1	28	28	1286	27	96.429	100	1	0	1	28	1259	1286	4.53e-14	55.5
MPXV-USA_2022_MA001-096.t01__1515	ARR30370.1	27	27	844	26	96.296	100	1	0	1	27	17	43	5.28e-12	49.7
MPXV-USA_2022_MA001-096.t01__1563	ARR30370.1	37	37	844	37	100.000	100	0	0	1	37	796	832	8.49e-23	80.9
MPXV-USA_2022_MA001-100.t01__1628	ARR30372.1	60	60	785	60	100.000	100	0	0	1	60	606	665	2.96e-38	126
MPXV-USA_2022_MA001-105.t01__1697	ARR30457.1	25	25	248	25	100.000	100	0	0	1	25	128	152	6.66e-14	54.7
MPXV-USA_2022_MA001-106.t01__1722	ARR30385.1	28	28	631	27	96.429	100	1	0	1	28	322	349	9.81e-15	57.4
MPXV-USA_2022_MA001-107.t01__1741	ARR30444.1	34	34	287	33	97.059	100	1	0	1	34	88	121	6.61e-19	68.9
MPXV-USA_2022_MA001-108.t01__1760	ARR30394.1	13	13	551	13	100.000	100	0	0	1	13	106	118	2.82e-06	32.7
MPXV-USA_2022_MA001-113.t01__1869	ARR30442.1	24	24	295	20	83.333	100	4	0	1	24	239	262	7.43e-10	43.5
MPXV-USA_2022_MA001-114.t01__1875	ARR30500.1	23	23	164	23	100.000	100	0	0	1	23	88	110	3.36e-11	46.6
MPXV-USA_2022_MA001-115.t01__1888	ARR30413.1	17	17	372	17	100.000	100	0	0	1	17	186	202	1.48e-07	36.6
MPXV-USA_2022_MA001-116.t01__1904	ARR30376.1	15	15	710	15	100.000	100	0	0	1	15	13	27	2.66e-07	35.8
MPXV-USA_2022_MA001-119.t01__2009	ARR30369.1	15	15	894	15	100.000	100	0	0	1	15	571	585	1.63e-06	33.5
MPXV-USA_2022_MA001-128.t01__2131	ARR30398.1	19	19	492	19	100.000	100	0	0	1	19	406	424	8.07e-10	43.1
MPXV-USA_2022_MA001-131.t01__2163	ARR30405.1	21	21	426	21	100.000	100	0	0	1	21	279	299	7.80e-11	46.2
MPXV-USA_2022_MA001-133.t01__2179	ARR30409.1	18	18	382	18	100.000	100	0	0	1	18	4	21	4.59e-09	40.8
MPXV-USA_2022_MA001-133.t01__2201	ARR30409.1	42	42	382	41	97.619	100	1	0	1	42	341	382	3.50e-23	82.0
MPXV-USA_2022_MA001-134.t01__2223	ARR30367.1	16	16	1164	16	100.000	100	0	0	1	16	286	301	5.53e-07	34.7
MPXV-USA_2022_MA001-134.t01__2252	ARR30367.1	33	33	1164	30	90.909	100	3	0	1	33	975	1007	3.45e-17	64.7
MPXV-USA_2022_MA001-135.t01__2262	ARR30366.1	57	64	1285	47	82.456	89	10	0	8	64	944	1000	1.82e-25	90.1
MPXV-USA_2022_MA001-136.t01__2263	ARR30366.1	69	69	1285	67	97.101	100	2	0	1	69	7	75	5.12e-42	137
MPXV-USA_2022_MA001-136.t01__2282	ARR30366.1	177	177	1285	163	92.090	100	13	1	1	177	407	582	5.00e-103	315
MPXV-USA_2022_MA001-136.t01__2285	ARR30366.1	71	71	1285	66	92.958	100	5	0	1	71	591	661	2.71e-27	95.5
MPXV-USA_2022_MA001-136.t01__2286	ARR30366.1	32	32	1285	30	93.750	100	2	0	1	32	663	694	1.26e-16	63.2
MPXV-USA_2022_MA001-138.t01__2312	ARR30529.1	28	28	110	25	89.286	100	3	0	1	28	19	46	3.34e-13	50.8
MPXV-USA_2022_MA001-154.t01__2475	ARR30539.1	34	34	81	22	64.706	100	12	0	1	34	44	77	1.31e-09	41.6
MPXV-USA_2022_MA001-155.t01__2493	ARR30420.1	15	18	345	15	100.000	83	0	0	1	15	329	343	5.02e-08	38.1
MPXV-USA_2022_MA001-158.t01__2521	ARR30387.1	29	64	579	9	31.034	44	19	1	33	60	70	98	0.90	20.4
MPXV-USA_2022_MA001-162.t01__2583	ARR30441.1	17	17	298	15	88.235	100	2	0	1	17	139	155	1.40e-06	33.9
MPXV-USA_2022_MA001-162.t01__2586	ARR30441.1	20	24	298	15	75.000	83	5	0	4	23	187	206	1.73e-05	31.2
MPXV-USA_2022_MA001-163.t01__2603	ARR30440.1	19	19	299	19	100.000	100	0	0	1	19	203	221	4.57e-11	46.6
MPXV-USA_2022_MA001-164.t01__2627	ARR30396.1	61	61	505	52	85.246	100	9	0	1	61	294	354	7.41e-32	107
MPXV-USA_2022_MA001-168.t01__2694	ARR30490.1	15	16	182	15	100.000	94	0	0	2	16	93	107	1.03e-06	33.9
MPXV-USA_2022_MA001-173.t01__2761	ARR30421.1	23	22	341	13	56.522	95	8	2	1	21	40	62	0.005	24.3
MPXV-USA_2022_MA001-175.t01__2795	ARR30428.1	18	18	326	17	94.444	100	1	0	1	18	61	78	1.43e-08	39.7
MPXV-USA_2022_MA001-178.t01__2839	ARR30380.1	23	23	656	17	73.913	100	6	0	1	23	303	325	1.64e-06	33.9
MPXV-USA_2022_MA001-181.t01__2889	ARR30479.1	22	21	193	20	90.909	100	1	1	1	21	89	110	5.04e-09	40.8
MPXV-USA_2022_MA001-182.t01__2973	ARR30413.1	9	19	372	5	55.556	47	4	0	11	19	217	225	7.5	15.0
MPXV-USA_2022_MA001-182.t01__2987	ARR30382.1	9	18	637	4	44.444	50	5	0	9	17	316	324	14	14.6
MPXV-USA_2022_MA001-182.t01__2991	ARR30376.1	6	10	710	4	66.667	60	2	0	2	7	346	351	71	12.3
MPXV-USA_2022_MA001-190.t01__3083	ARR30458.1	23	23	246	20	86.957	100	2	1	1	23	61	82	4.50e-07	35.4
```
