## Supplementary material for "Phylogeny-aware linear B-cell epitope predictor detects candidate targets for specific immune responses to Monkeypox virus": Cowpox-virus_GCA_023531785.1_ASM2353178v1_protein.faa.m8.best.match

```
MPXV-USA_2022_MA001-001.t01__4	ARR30661.1	23	23	244	19	82.609	100	3	1	1	23	59	80	1.30e-06	34.3
MPXV-USA_2022_MA001-005.t01__80	ARR30696.1	24	25	170	21	87.500	96	3	0	1	24	134	157	0.022	22.7
MPXV-USA_2022_MA001-008.t01__95	ARR30664.1	24	24	242	23	95.833	100	1	0	1	24	52	75	4.28e-14	55.1
MPXV-USA_2022_MA001-010.t01__113	ARR30580.1	34	34	668	33	97.059	100	1	0	1	34	1	34	4.55e-18	67.4
MPXV-USA_2022_MA001-021.t01__324	ARR30603.1	16	16	473	13	81.250	100	3	0	1	16	410	425	2.07e-05	30.4
MPXV-USA_2022_MA001-026.t01__381	ARR30608.1	25	25	424	24	96.000	100	1	0	1	25	254	278	3.65e-13	52.8
MPXV-USA_2022_MA001-033.t01__491	ARR30702.1	14	17	160	5	35.714	82	9	0	3	16	53	66	1.7	16.5
MPXV-USA_2022_MA001-035.t01__499	ARR30585.1	26	68	634	12	46.154	38	14	0	10	35	51	76	0.054	23.9
MPXV-USA_2022_MA001-037.t01__507	ARR30678.1	31	31	212	27	87.097	100	4	0	1	31	72	102	2.43e-14	55.8
MPXV-USA_2022_MA001-039.t01__544	ARR30621.1	43	43	354	41	95.349	100	2	0	1	43	6	48	8.55e-23	80.9
MPXV-USA_2022_MA001-041.t01__596	ARR30615.1	36	36	372	33	91.667	100	3	0	1	36	62	97	2.01e-19	71.2
MPXV-USA_2022_MA001-042.t01__617	ARR30746.1	34	50	75	33	97.059	68	1	0	17	50	42	75	6.61e-19	65.9
MPXV-USA_2022_MA001-049.t01__708	ARR30683.1	37	37	190	35	94.595	100	2	0	1	37	150	186	4.91e-20	70.9
MPXV-USA_2022_MA001-054.t01__782	ARR30651.1	35	35	273	33	94.286	100	2	0	1	35	2	36	2.32e-19	70.1
MPXV-USA_2022_MA001-055.t01__812	ARR30568.1	57	57	1005	56	98.246	100	1	0	1	57	197	253	7.36e-34	113
MPXV-USA_2022_MA001-055.t01__837	ARR30568.1	25	25	1005	25	100.000	100	0	0	1	25	816	840	2.06e-13	53.5
MPXV-USA_2022_MA001-058.t01__900	ARR30581.1	17	17	666	16	94.118	100	1	0	1	17	626	642	5.30e-07	35.0
MPXV-USA_2022_MA001-062.t01__925	ARR30652.1	24	25	268	23	95.833	96	1	0	2	25	164	187	7.79e-11	46.2
MPXV-USA_2022_MA001-067.t01__1059	ARR30577.1	23	23	676	21	91.304	100	2	0	1	23	589	611	1.25e-10	45.4
MPXV-USA_2022_MA001-069.t01__1094	ARR30727.1	26	26	111	24	92.308	100	2	0	1	26	30	55	6.42e-14	52.8
MPXV-USA_2022_MA001-071.t01__1113	ARR30724.1	21	21	124	21	100.000	100	0	0	1	21	14	34	1.17e-10	44.3
MPXV-USA_2022_MA001-072.t01__1125	ARR30606.1	37	37	434	37	100.000	100	0	0	1	37	93	129	2.17e-20	73.9
MPXV-USA_2022_MA001-075.t01__1171	ARR30617.1	21	21	371	20	95.238	100	1	0	1	21	193	213	5.27e-10	43.9
MPXV-USA_2022_MA001-078.t01__1224	ARR30659.1	17	17	250	16	94.118	100	1	0	1	17	75	91	5.63e-08	37.7
MPXV-USA_2022_MA001-078.t01__1227	ARR30659.1	45	45	250	45	100.000	100	0	0	1	45	119	163	3.73e-29	96.3
MPXV-USA_2022_MA001-081.t01__1257	ARR30658.1	15	15	251	15	100.000	100	0	0	1	15	49	63	5.11e-07	35.0
MPXV-USA_2022_MA001-088.t01__1405	ARR30565.1	28	28	1286	27	96.429	100	1	0	1	28	1259	1286	4.61e-14	55.5
MPXV-USA_2022_MA001-096.t01__1515	ARR30570.1	27	27	844	26	96.296	100	1	0	1	27	17	43	5.87e-12	49.7
MPXV-USA_2022_MA001-096.t01__1563	ARR30570.1	37	37	844	37	100.000	100	0	0	1	37	796	832	8.90e-23	80.9
MPXV-USA_2022_MA001-100.t01__1628	ARR30572.1	60	60	785	60	100.000	100	0	0	1	60	606	665	2.25e-38	126
MPXV-USA_2022_MA001-105.t01__1697	ARR30660.1	25	25	248	25	100.000	100	0	0	1	25	128	152	6.98e-14	54.7
MPXV-USA_2022_MA001-106.t01__1722	ARR30587.1	28	28	631	27	96.429	100	1	0	1	28	322	349	9.98e-15	57.4
MPXV-USA_2022_MA001-107.t01__1741	ARR30648.1	34	34	287	33	97.059	100	1	0	1	34	88	121	6.73e-19	68.9
MPXV-USA_2022_MA001-108.t01__1760	ARR30596.1	13	13	551	13	100.000	100	0	0	1	13	106	118	2.89e-06	32.7
MPXV-USA_2022_MA001-113.t01__1869	ARR30644.1	24	24	297	20	83.333	100	4	0	1	24	241	264	6.92e-10	43.5
MPXV-USA_2022_MA001-114.t01__1875	ARR30699.1	23	23	164	23	100.000	100	0	0	1	23	88	110	3.42e-11	46.6
MPXV-USA_2022_MA001-115.t01__1888	ARR30616.1	17	17	372	17	100.000	100	0	0	1	17	186	202	1.50e-07	36.6
MPXV-USA_2022_MA001-116.t01__1904	ARR30576.1	15	15	710	15	100.000	100	0	0	1	15	13	27	2.71e-07	35.8
MPXV-USA_2022_MA001-119.t01__2009	ARR30569.1	15	15	894	15	100.000	100	0	0	1	15	571	585	1.75e-06	33.5
MPXV-USA_2022_MA001-128.t01__2131	ARR30600.1	19	19	492	19	100.000	100	0	0	1	19	406	424	8.14e-10	43.1
MPXV-USA_2022_MA001-131.t01__2163	ARR30607.1	21	21	426	21	100.000	100	0	0	1	21	279	299	9.75e-11	45.8
MPXV-USA_2022_MA001-133.t01__2179	ARR30612.1	18	18	382	18	100.000	100	0	0	1	18	4	21	4.68e-09	40.8
MPXV-USA_2022_MA001-133.t01__2201	ARR30612.1	42	42	382	41	97.619	100	1	0	1	42	341	382	4.02e-23	81.6
MPXV-USA_2022_MA001-134.t01__2223	ARR30567.1	16	16	1164	16	100.000	100	0	0	1	16	286	301	5.62e-07	34.7
MPXV-USA_2022_MA001-134.t01__2252	ARR30567.1	33	33	1164	30	90.909	100	3	0	1	33	975	1007	3.51e-17	64.7
MPXV-USA_2022_MA001-135.t01__2262	ARR30566.1	57	64	1282	47	82.456	89	10	0	8	64	941	997	1.98e-25	90.1
MPXV-USA_2022_MA001-136.t01__2263	ARR30566.1	69	69	1282	67	97.101	100	2	0	1	69	7	75	6.03e-42	137
MPXV-USA_2022_MA001-136.t01__2282	ARR30566.1	177	177	1282	163	92.090	100	13	1	1	177	404	579	4.81e-103	315
MPXV-USA_2022_MA001-136.t01__2285	ARR30566.1	71	71	1282	67	94.366	100	4	0	1	71	588	658	1.21e-27	96.7
MPXV-USA_2022_MA001-136.t01__2286	ARR30566.1	32	32	1282	31	96.875	100	1	0	1	32	660	691	3.03e-17	65.1
MPXV-USA_2022_MA001-138.t01__2312	ARR30729.1	28	28	110	24	85.714	100	4	0	1	28	19	46	7.33e-12	47.8
MPXV-USA_2022_MA001-154.t01__2475	ARR30739.1	34	34	81	22	64.706	100	12	0	1	34	44	77	1.41e-09	41.6
MPXV-USA_2022_MA001-155.t01__2493	ARR30623.1	15	18	345	15	100.000	83	0	0	1	15	329	343	5.11e-08	38.1
MPXV-USA_2022_MA001-158.t01__2521	ARR30589.1	29	64	580	9	31.034	44	19	1	33	60	70	98	1.0	20.0
MPXV-USA_2022_MA001-162.t01__2583	ARR30645.1	17	17	297	15	88.235	100	2	0	1	17	139	155	1.39e-06	33.9
MPXV-USA_2022_MA001-162.t01__2586	ARR30645.1	14	24	297	13	92.857	58	1	0	10	23	164	177	3.25e-05	30.4
MPXV-USA_2022_MA001-163.t01__2603	ARR30643.1	19	19	299	19	100.000	100	0	0	1	19	203	221	4.38e-11	46.6
MPXV-USA_2022_MA001-164.t01__2627	ARR30598.1	61	61	505	52	85.246	100	9	0	1	61	294	354	6.96e-32	107
MPXV-USA_2022_MA001-168.t01__2694	ARR30691.1	15	16	181	15	100.000	94	0	0	2	16	92	106	1.09e-06	33.9
MPXV-USA_2022_MA001-173.t01__2761	ARR30624.1	23	22	341	13	56.522	95	8	2	1	21	40	62	0.005	24.3
MPXV-USA_2022_MA001-175.t01__2795	ARR30631.1	18	18	326	17	94.444	100	1	0	1	18	61	78	1.48e-08	39.3
MPXV-USA_2022_MA001-178.t01__2839	ARR30582.1	23	23	652	17	73.913	100	6	0	1	23	299	321	1.56e-06	33.9
MPXV-USA_2022_MA001-181.t01__2889	ARR30595.1	11	21	552	5	45.455	52	6	0	10	20	67	77	2.8	16.2
MPXV-USA_2022_MA001-182.t01__2973	ARR30616.1	9	19	372	5	55.556	47	4	0	11	19	217	225	7.7	15.0
MPXV-USA_2022_MA001-182.t01__2987	ARR30584.1	9	18	637	4	44.444	50	5	0	9	17	316	324	14	14.6
MPXV-USA_2022_MA001-182.t01__2991	ARR30576.1	6	10	710	4	66.667	60	2	0	2	7	346	351	72	12.3
MPXV-USA_2022_MA001-190.t01__3083	ARR30661.1	23	23	244	19	82.609	100	3	1	1	23	59	80	1.30e-06	34.3
```
