## Supplementary material for "Phylogeny-aware linear B-cell epitope predictor detects candidate targets for specific immune responses to Monkeypox virus": Cowpox-virus_GCA_023531795.1_ASM2353179v1_protein.faa.m8.best.match

```
MPXV-USA_2022_MA001-001.t01__4	ARR31020.1	21	23	325	8	38.095	70	8	5	8	23	37	57	5.7	15.4
MPXV-USA_2022_MA001-005.t01__80	ARR31070.1	9	25	172	9	100.000	36	0	0	1	9	134	142	0.004	24.6
MPXV-USA_2022_MA001-008.t01__95	ARR31047.1	24	24	242	23	95.833	100	1	0	1	24	52	75	3.58e-14	55.1
MPXV-USA_2022_MA001-010.t01__113	ARR30974.1	34	34	671	32	94.118	100	2	0	1	34	1	34	1.17e-17	65.9
MPXV-USA_2022_MA001-021.t01__324	ARR30996.1	16	16	471	13	81.250	100	3	0	1	16	408	423	1.75e-05	30.4
MPXV-USA_2022_MA001-026.t01__381	ARR31001.1	25	25	424	25	100.000	100	0	0	1	25	254	278	1.22e-13	53.9
MPXV-USA_2022_MA001-033.t01__491	ARR31023.1	17	17	321	16	94.118	100	1	0	1	17	227	243	1.65e-07	36.2
MPXV-USA_2022_MA001-035.t01__499	ARR31110.1	71	68	81	58	81.690	100	10	3	1	68	8	78	7.02e-36	109
MPXV-USA_2022_MA001-037.t01__507	ARR31056.1	31	31	212	29	93.548	100	2	0	1	31	72	102	2.65e-15	58.2
MPXV-USA_2022_MA001-039.t01__544	ARR31010.1	43	43	354	39	90.698	100	4	0	1	43	6	48	5.73e-22	78.2
MPXV-USA_2022_MA001-041.t01__596	ARR31007.1	36	36	372	33	91.667	100	3	0	1	36	62	97	1.70e-19	71.2
MPXV-USA_2022_MA001-042.t01__617	ARR31118.1	50	50	73	45	90.000	100	5	0	1	50	24	73	4.92e-27	85.9
MPXV-USA_2022_MA001-049.t01__708	ARR31061.1	37	37	190	36	97.297	100	1	0	1	37	150	186	9.19e-21	72.4
MPXV-USA_2022_MA001-054.t01__782	ARR31037.1	35	35	273	34	97.143	100	1	0	1	35	2	36	1.13e-20	73.6
MPXV-USA_2022_MA001-055.t01__812	ARR30965.1	57	57	1005	52	91.228	100	5	0	1	57	197	253	5.61e-32	107
MPXV-USA_2022_MA001-055.t01__837	ARR30965.1	25	25	1005	25	100.000	100	0	0	1	25	816	840	1.74e-13	53.5
MPXV-USA_2022_MA001-058.t01__900	ARR30977.1	17	17	666	16	94.118	100	1	0	1	17	626	642	4.52e-07	35.0
MPXV-USA_2022_MA001-062.t01__925	ARR31038.1	24	25	269	24	100.000	96	0	0	2	25	165	188	3.14e-11	47.4
MPXV-USA_2022_MA001-067.t01__1059	ARR30973.1	23	23	676	21	91.304	100	2	0	1	23	589	611	1.10e-10	45.4
MPXV-USA_2022_MA001-069.t01__1094	ARR31099.1	26	26	111	24	92.308	100	2	0	1	26	30	55	5.43e-14	52.8
MPXV-USA_2022_MA001-071.t01__1113	ARR31096.1	21	21	124	21	100.000	100	0	0	1	21	14	34	1.02e-10	44.3
MPXV-USA_2022_MA001-072.t01__1125	ARR30999.1	37	37	435	37	100.000	100	0	0	1	37	93	129	2.07e-20	73.9
MPXV-USA_2022_MA001-075.t01__1171	ARR31009.1	21	21	371	20	95.238	100	1	0	1	21	193	213	4.42e-10	43.9
MPXV-USA_2022_MA001-078.t01__1224	ARR31044.1	17	17	250	16	94.118	100	1	0	1	17	75	91	4.95e-08	37.7
MPXV-USA_2022_MA001-078.t01__1227	ARR31044.1	45	45	250	45	100.000	100	0	0	1	45	119	163	2.99e-29	96.3
MPXV-USA_2022_MA001-081.t01__1257	ARR31043.1	15	15	251	14	93.333	100	1	0	1	15	49	63	2.09e-06	33.1
MPXV-USA_2022_MA001-088.t01__1405	ARR30963.1	28	28	1286	27	96.429	100	1	0	1	28	1259	1286	3.90e-14	55.5
MPXV-USA_2022_MA001-096.t01__1515	ARR30967.1	27	27	844	26	96.296	100	1	0	1	27	17	43	5.11e-12	49.7
MPXV-USA_2022_MA001-096.t01__1563	ARR30967.1	37	37	844	37	100.000	100	0	0	1	37	796	832	7.31e-23	80.9
MPXV-USA_2022_MA001-100.t01__1628	ARR30969.1	60	60	785	60	100.000	100	0	0	1	60	606	665	1.94e-38	126
MPXV-USA_2022_MA001-105.t01__1697	ARR31045.1	25	25	248	25	100.000	100	0	0	1	25	128	152	5.91e-14	54.7
MPXV-USA_2022_MA001-106.t01__1722	ARR30982.1	28	28	631	27	96.429	100	1	0	1	28	322	349	8.44e-15	57.4
MPXV-USA_2022_MA001-107.t01__1741	ARR31033.1	34	34	287	32	94.118	100	2	0	1	34	88	121	1.57e-18	67.8
MPXV-USA_2022_MA001-108.t01__1760	ARR30990.1	13	13	551	13	100.000	100	0	0	1	13	106	118	2.45e-06	32.7
MPXV-USA_2022_MA001-113.t01__1869	ARR30975.1	21	24	668	8	38.095	88	13	0	1	21	114	134	1.4	17.3
MPXV-USA_2022_MA001-114.t01__1875	ARR31073.1	23	23	164	23	100.000	100	0	0	1	23	88	110	2.32e-11	46.6
MPXV-USA_2022_MA001-115.t01__1888	ARR31008.1	17	17	372	17	100.000	100	0	0	1	17	186	202	1.31e-07	36.6
MPXV-USA_2022_MA001-116.t01__1904	ARR30972.1	15	15	710	15	100.000	100	0	0	1	15	13	27	2.29e-07	35.8
MPXV-USA_2022_MA001-119.t01__2009	ARR30966.1	15	15	893	15	100.000	100	0	0	1	15	570	584	1.66e-06	33.1
MPXV-USA_2022_MA001-128.t01__2131	ARR30993.1	19	19	493	19	100.000	100	0	0	1	19	406	424	6.81e-10	43.1
MPXV-USA_2022_MA001-131.t01__2163	ARR31000.1	21	21	426	21	100.000	100	0	0	1	21	279	299	8.25e-11	45.8
MPXV-USA_2022_MA001-133.t01__2179	ARR31004.1	18	18	382	18	100.000	100	0	0	1	18	4	21	3.95e-09	40.8
MPXV-USA_2022_MA001-133.t01__2201	ARR31004.1	42	42	382	41	97.619	100	1	0	1	42	341	382	3.26e-23	81.6
MPXV-USA_2022_MA001-134.t01__2223	ARR30964.1	16	16	1164	16	100.000	100	0	0	1	16	286	301	4.80e-07	34.7
MPXV-USA_2022_MA001-134.t01__2252	ARR30964.1	33	33	1164	30	90.909	100	3	0	1	33	975	1007	3.00e-17	64.7
MPXV-USA_2022_MA001-135.t01__2262	ARR30965.1	31	64	1005	13	41.935	48	18	0	32	62	753	783	0.63	20.4
MPXV-USA_2022_MA001-136.t01__2263	ARR30986.1	41	69	563	13	31.707	59	23	5	4	44	119	154	0.43	21.2
MPXV-USA_2022_MA001-136.t01__2282	ARR30980.1	27	177	634	12	44.444	14	12	3	67	90	539	565	1.4	21.9
MPXV-USA_2022_MA001-136.t01__2285	ARR30983.1	19	71	591	7	36.842	27	12	0	48	66	96	114	2.4	19.2
MPXV-USA_2022_MA001-136.t01__2286	ARR31001.1	18	32	424	9	50.000	56	8	1	15	32	216	232	2.2	17.3
MPXV-USA_2022_MA001-138.t01__2312	ARR31101.1	28	28	110	25	89.286	100	3	0	1	28	19	46	2.87e-13	50.8
MPXV-USA_2022_MA001-154.t01__2475	ARR31112.1	34	34	81	22	64.706	100	12	0	1	34	44	77	1.13e-09	41.6
MPXV-USA_2022_MA001-155.t01__2493	ARR31012.1	18	18	346	18	100.000	100	0	0	1	18	329	346	4.03e-10	43.5
MPXV-USA_2022_MA001-158.t01__2521	ARR30998.1	36	64	435	10	27.778	56	26	0	26	61	75	110	1.2	19.6
MPXV-USA_2022_MA001-162.t01__2583	ARR31026.1	12	17	315	7	58.333	71	5	0	1	12	107	118	0.63	17.7
MPXV-USA_2022_MA001-162.t01__2586	ARR30996.1	18	24	471	7	38.889	75	11	0	7	24	308	325	2.3	16.5
MPXV-USA_2022_MA001-163.t01__2603	ARR31031.1	19	19	299	19	100.000	100	0	0	1	19	203	221	2.90e-11	47.0
MPXV-USA_2022_MA001-164.t01__2627	ARR31033.1	19	61	287	10	52.632	31	9	0	10	28	20	38	0.19	21.6
MPXV-USA_2022_MA001-168.t01__2694	ARR31067.1	15	16	181	15	100.000	94	0	0	2	16	92	106	9.50e-07	33.9
MPXV-USA_2022_MA001-173.t01__2761	ARR31013.1	22	22	344	14	63.636	100	8	0	1	22	40	61	4.98e-04	26.6
MPXV-USA_2022_MA001-175.t01__2795	ARR31021.1	18	18	325	17	94.444	100	1	0	1	18	61	78	1.17e-08	39.7
MPXV-USA_2022_MA001-178.t01__2839	ARR30998.1	10	23	435	6	60.000	43	4	0	7	16	360	369	3.0	16.2
MPXV-USA_2022_MA001-181.t01__2889	ARR30989.1	11	21	554	5	45.455	52	6	0	10	20	69	79	2.4	16.2
MPXV-USA_2022_MA001-182.t01__2973	ARR31008.1	9	19	372	5	55.556	47	4	0	11	19	217	225	6.5	15.0
MPXV-USA_2022_MA001-182.t01__2987	ARR30979.1	9	18	637	4	44.444	50	5	0	9	17	316	324	12	14.6
MPXV-USA_2022_MA001-182.t01__2991	ARR30972.1	6	10	710	4	66.667	60	2	0	2	7	346	351	61	12.3
MPXV-USA_2022_MA001-190.t01__3083	ARR31020.1	21	23	325	8	38.095	70	8	5	8	23	37	57	5.7	15.4
```
