## Supplementary material for "Phylogeny-aware linear B-cell epitope predictor detects candidate targets for specific immune responses to Monkeypox virus": Cowpox-virus_GCA_023531835.1_ASM2353183v1_protein.faa.m8.best.match

```
MPXV-USA_2022_MA001-001.t01__4	ATB55725.1	23	23	512	7	30.435	100	16	0	1	23	2	24	2.7	16.5
MPXV-USA_2022_MA001-005.t01__80	ATB55710.1	9	25	172	9	100.000	36	0	0	1	9	134	142	0.005	24.3
MPXV-USA_2022_MA001-008.t01__95	ATB55713.1	23	24	242	22	95.652	96	1	0	2	24	53	75	9.66e-13	51.6
MPXV-USA_2022_MA001-010.t01__113	ATB55715.1	34	34	669	33	97.059	100	1	0	1	34	1	34	8.28e-18	66.6
MPXV-USA_2022_MA001-021.t01__324	ATB55729.1	16	16	473	13	81.250	100	3	0	1	16	410	425	2.14e-05	30.4
MPXV-USA_2022_MA001-026.t01__381	ATB55734.1	25	25	424	24	96.000	100	1	0	1	25	254	278	3.45e-13	53.1
MPXV-USA_2022_MA001-033.t01__491	ATB55743.1	14	17	323	13	92.857	82	1	0	1	14	227	240	4.10e-05	29.6
MPXV-USA_2022_MA001-035.t01__499	ATB55745.1	75	68	85	59	78.667	100	9	7	1	68	8	82	4.55e-36	110
MPXV-USA_2022_MA001-037.t01__507	ATB55747.1	31	31	212	29	93.548	100	2	0	1	31	72	102	3.26e-15	58.2
MPXV-USA_2022_MA001-039.t01__544	ATB55750.1	43	43	354	39	90.698	100	4	0	1	43	6	48	1.18e-21	77.8
MPXV-USA_2022_MA001-041.t01__596	ATB55752.1	36	36	372	33	91.667	100	3	0	1	36	62	97	2.09e-19	71.2
MPXV-USA_2022_MA001-042.t01__617	ATB55753.1	50	50	73	46	92.000	100	4	0	1	50	24	73	1.61e-27	87.4
MPXV-USA_2022_MA001-049.t01__708	ATB55760.1	37	37	192	36	97.297	100	1	0	1	37	152	188	1.20e-20	72.4
MPXV-USA_2022_MA001-054.t01__782	ATB55765.1	35	35	273	34	97.143	100	1	0	1	35	2	36	1.37e-20	73.6
MPXV-USA_2022_MA001-055.t01__812	ATB55766.1	57	57	1005	55	96.491	100	2	0	1	57	197	253	2.26e-33	112
MPXV-USA_2022_MA001-055.t01__837	ATB55766.1	25	25	1005	25	100.000	100	0	0	1	25	816	840	2.17e-13	53.5
MPXV-USA_2022_MA001-058.t01__900	ATB55769.1	17	17	666	16	94.118	100	1	0	1	17	626	642	5.47e-07	35.0
MPXV-USA_2022_MA001-062.t01__925	ATB55774.1	24	25	269	22	91.667	96	2	0	2	25	165	188	3.99e-10	44.3
MPXV-USA_2022_MA001-067.t01__1059	ATB55779.1	23	23	676	21	91.304	100	2	0	1	23	589	611	1.41e-10	45.4
MPXV-USA_2022_MA001-069.t01__1094	ATB55781.1	26	26	111	24	92.308	100	2	0	1	26	30	55	6.69e-14	52.8
MPXV-USA_2022_MA001-071.t01__1113	ATB55783.1	21	21	124	20	95.238	100	1	0	1	21	14	34	2.71e-10	43.5
MPXV-USA_2022_MA001-072.t01__1125	ATB55784.1	37	37	434	37	100.000	100	0	0	1	37	93	129	2.47e-20	73.9
MPXV-USA_2022_MA001-075.t01__1171	ATB55787.1	21	21	371	20	95.238	100	1	0	1	21	193	213	5.39e-10	43.9
MPXV-USA_2022_MA001-078.t01__1224	ATB55791.1	17	17	250	16	94.118	100	1	0	1	17	75	91	5.99e-08	37.7
MPXV-USA_2022_MA001-078.t01__1227	ATB55791.1	45	45	250	45	100.000	100	0	0	1	45	119	163	3.93e-29	96.3
MPXV-USA_2022_MA001-081.t01__1257	ATB55794.1	15	15	251	15	100.000	100	0	0	1	15	49	63	5.33e-07	35.0
MPXV-USA_2022_MA001-088.t01__1405	ATB55801.1	28	28	1286	27	96.429	100	1	0	1	28	1259	1286	4.81e-14	55.5
MPXV-USA_2022_MA001-096.t01__1515	ATB55810.1	27	27	844	25	92.593	100	2	0	1	27	17	43	9.69e-12	48.9
MPXV-USA_2022_MA001-096.t01__1563	ATB55810.1	37	37	844	37	100.000	100	0	0	1	37	796	832	8.75e-23	80.9
MPXV-USA_2022_MA001-100.t01__1628	ATB55815.1	60	60	785	60	100.000	100	0	0	1	60	606	665	2.39e-38	126
MPXV-USA_2022_MA001-105.t01__1697	ATB55820.1	25	25	164	25	100.000	100	0	0	1	25	128	152	3.11e-14	54.7
MPXV-USA_2022_MA001-106.t01__1722	ATB55821.1	28	28	631	27	96.429	100	1	0	1	28	322	349	1.04e-14	57.4
MPXV-USA_2022_MA001-107.t01__1741	ATB55822.1	34	34	287	33	97.059	100	1	0	1	34	88	121	7.02e-19	68.9
MPXV-USA_2022_MA001-108.t01__1760	ATB55824.1	13	13	551	13	100.000	100	0	0	1	13	106	118	2.99e-06	32.7
MPXV-USA_2022_MA001-113.t01__1869	ATB55829.1	24	24	282	20	83.333	100	4	0	1	24	226	249	7.12e-10	43.5
MPXV-USA_2022_MA001-114.t01__1875	ATB55830.1	23	23	164	23	100.000	100	0	0	1	23	88	110	3.56e-11	46.6
MPXV-USA_2022_MA001-115.t01__1888	ATB55831.1	17	17	372	17	100.000	100	0	0	1	17	186	202	1.61e-07	36.6
MPXV-USA_2022_MA001-116.t01__1904	ATB55832.1	15	15	328	15	100.000	100	0	0	1	15	13	27	2.92e-07	35.8
MPXV-USA_2022_MA001-119.t01__2009	ATB55835.1	15	15	893	15	100.000	100	0	0	1	15	570	584	1.95e-06	33.1
MPXV-USA_2022_MA001-128.t01__2131	ATB55844.1	19	19	492	19	100.000	100	0	0	1	19	406	424	8.57e-10	43.1
MPXV-USA_2022_MA001-131.t01__2163	ATB55848.1	21	21	426	21	100.000	100	0	0	1	21	279	299	1.02e-10	45.8
MPXV-USA_2022_MA001-133.t01__2179	ATB55850.1	18	18	382	18	100.000	100	0	0	1	18	4	21	4.88e-09	40.8
MPXV-USA_2022_MA001-133.t01__2201	ATB55850.1	42	42	382	41	97.619	100	1	0	1	42	341	382	4.02e-23	81.6
MPXV-USA_2022_MA001-134.t01__2223	ATB55851.1	16	16	1164	16	100.000	100	0	0	1	16	286	301	5.86e-07	34.7
MPXV-USA_2022_MA001-134.t01__2252	ATB55851.1	33	33	1164	30	90.909	100	3	0	1	33	975	1007	3.66e-17	64.7
MPXV-USA_2022_MA001-135.t01__2262	ATB55852.1	57	64	1259	48	84.211	89	9	0	8	64	917	973	4.66e-26	91.7
MPXV-USA_2022_MA001-136.t01__2263	ATB55852.1	69	69	1259	67	97.101	100	2	0	1	69	7	75	7.00e-42	137
MPXV-USA_2022_MA001-136.t01__2282	ATB55852.1	177	177	1259	164	92.655	100	12	1	1	177	404	579	2.26e-103	315
MPXV-USA_2022_MA001-136.t01__2285	ATB55852.1	71	71	1259	68	95.775	100	3	0	1	71	588	658	2.31e-28	98.6
MPXV-USA_2022_MA001-136.t01__2286	ATB55852.1	29	32	1259	26	89.655	91	3	0	1	29	660	688	7.91e-14	55.5
MPXV-USA_2022_MA001-138.t01__2312	ATB55856.1	28	28	110	25	89.286	100	3	0	1	28	19	46	3.54e-13	50.8
MPXV-USA_2022_MA001-154.t01__2475	ATB55875.1	34	34	81	22	64.706	100	12	0	1	34	44	77	1.39e-09	41.6
MPXV-USA_2022_MA001-155.t01__2493	ATB55876.1	15	18	345	15	100.000	83	0	0	1	15	329	343	5.33e-08	38.1
MPXV-USA_2022_MA001-158.t01__2521	ATB55880.1	34	64	182	32	94.118	53	2	0	1	34	149	182	2.88e-18	67.4
MPXV-USA_2022_MA001-162.t01__2583	ATB55888.1	17	17	300	16	94.118	100	1	0	1	17	141	157	1.17e-07	37.0
MPXV-USA_2022_MA001-162.t01__2586	ATB55888.1	19	24	300	16	84.211	79	3	0	4	22	190	208	4.47e-06	32.7
MPXV-USA_2022_MA001-163.t01__2603	ATB55890.1	19	19	299	19	100.000	100	0	0	1	19	203	221	3.83e-11	47.0
MPXV-USA_2022_MA001-164.t01__2627	ATB55891.1	61	61	505	53	86.885	100	8	0	1	61	294	354	4.85e-33	110
MPXV-USA_2022_MA001-168.t01__2694	ATB55895.1	15	16	184	15	100.000	94	0	0	2	16	95	109	1.14e-06	33.9
MPXV-USA_2022_MA001-173.t01__2761	ATB55901.1	22	22	344	14	63.636	100	8	0	1	22	40	61	0.001	25.8
MPXV-USA_2022_MA001-175.t01__2795	ATB55903.1	18	18	325	17	94.444	100	1	0	1	18	61	78	1.84e-08	39.3
MPXV-USA_2022_MA001-178.t01__2839	ATB55907.1	23	23	804	22	95.652	100	1	0	1	23	471	493	1.53e-11	48.1
MPXV-USA_2022_MA001-181.t01__2889	ATB55912.1	22	21	192	20	90.909	100	1	1	1	21	88	109	1.36e-09	42.4
MPXV-USA_2022_MA001-182.t01__2973	ATB55913.1	17	19	1922	15	88.235	89	2	0	1	17	1495	1511	9.81e-07	34.3
MPXV-USA_2022_MA001-182.t01__2987	ATB55913.1	18	18	1922	17	94.444	100	1	0	1	18	1669	1686	2.72e-07	35.8
MPXV-USA_2022_MA001-182.t01__2991	ATB55913.1	10	10	1922	10	100.000	100	0	0	1	10	1826	1835	5.04e-04	26.2
MPXV-USA_2022_MA001-190.t01__3083	ATB55725.1	23	23	512	7	30.435	100	16	0	1	23	2	24	2.7	16.5
```
