## Supplementary material for "Phylogeny-aware linear B-cell epitope predictor detects candidate targets for specific immune responses to Monkeypox virus": Cowpox-virus_GCA_023533595.1_ASM2353359v1_protein.faa.m8.best.match

```
MPXV-USA_2022_MA001-001.t01__4	CAA64086.2	12	23	255	9	75.000	52	3	0	1	12	59	70	0.087	20.8
MPXV-USA_2022_MA001-005.t01__80	CAD90593.1	24	25	170	22	91.667	96	2	0	1	24	134	157	3.39e-04	27.7
MPXV-USA_2022_MA001-008.t01__95	CAA64092.1	24	24	242	23	95.833	100	1	0	1	24	52	75	7.51e-14	54.7
MPXV-USA_2022_MA001-010.t01__113	CAD90596.1	34	34	668	33	97.059	100	1	0	1	34	1	34	5.26e-18	67.4
MPXV-USA_2022_MA001-021.t01__324	CAA64107.1	16	16	474	13	81.250	100	3	0	1	16	411	426	3.44e-05	30.0
MPXV-USA_2022_MA001-026.t01__381	CAA64112.1	25	25	424	25	100.000	100	0	0	1	25	254	278	2.19e-13	53.9
MPXV-USA_2022_MA001-033.t01__491	CAA64119.1	17	17	323	15	88.235	100	2	0	1	17	227	243	9.41e-07	34.3
MPXV-USA_2022_MA001-035.t01__499	CAA64121.1	70	68	80	65	92.857	100	3	2	1	68	8	77	1.04e-43	129
MPXV-USA_2022_MA001-037.t01__507	CAD90597.1	31	31	212	29	93.548	100	2	0	1	31	72	102	3.58e-15	58.2
MPXV-USA_2022_MA001-039.t01__544	CAD90599.1	43	43	354	41	95.349	100	2	0	1	43	6	48	9.40e-23	80.9
MPXV-USA_2022_MA001-041.t01__596	CAD90601.1	36	36	372	35	97.222	100	1	0	1	36	62	97	1.82e-20	74.3
MPXV-USA_2022_MA001-042.t01__617	CAD90602.1	50	50	73	49	98.000	100	1	0	1	50	24	73	3.07e-29	92.0
MPXV-USA_2022_MA001-049.t01__708	CAD90608.1	37	37	190	36	97.297	100	1	0	1	37	150	186	1.22e-20	72.4
MPXV-USA_2022_MA001-054.t01__782	CAD90613.1	35	35	273	35	100.000	100	0	0	1	35	2	36	2.82e-21	75.5
MPXV-USA_2022_MA001-055.t01__812	CAD90614.1	57	57	1006	57	100.000	100	0	0	1	57	197	253	1.88e-34	115
MPXV-USA_2022_MA001-055.t01__837	CAD90614.1	25	25	1006	25	100.000	100	0	0	1	25	816	840	2.38e-13	53.5
MPXV-USA_2022_MA001-058.t01__900	CAD90617.1	17	17	666	16	94.118	100	1	0	1	17	626	642	6.06e-07	35.0
MPXV-USA_2022_MA001-062.t01__925	CAD90621.1	25	25	269	25	100.000	100	0	0	1	25	164	188	8.18e-12	49.3
MPXV-USA_2022_MA001-067.t01__1059	CAD90626.1	23	23	676	23	100.000	100	0	0	1	23	589	611	8.02e-12	49.3
MPXV-USA_2022_MA001-069.t01__1094	CAD90628.1	26	26	111	25	96.154	100	1	0	1	26	30	55	1.89e-14	54.3
MPXV-USA_2022_MA001-071.t01__1113	CAD90630.1	21	21	124	21	100.000	100	0	0	1	21	14	34	1.44e-10	44.3
MPXV-USA_2022_MA001-072.t01__1125	CAD90631.1	37	37	434	37	100.000	100	0	0	1	37	93	129	7.47e-21	75.5
MPXV-USA_2022_MA001-075.t01__1171	CAD90634.1	21	21	371	20	95.238	100	1	0	1	21	193	213	5.98e-10	43.9
MPXV-USA_2022_MA001-078.t01__1224	CAD90637.1	17	17	250	17	100.000	100	0	0	1	17	75	91	8.86e-09	40.0
MPXV-USA_2022_MA001-078.t01__1227	CAD90637.1	45	45	250	45	100.000	100	0	0	1	45	119	163	4.46e-29	95.9
MPXV-USA_2022_MA001-081.t01__1257	CAD90640.1	15	15	251	15	100.000	100	0	0	1	15	49	63	5.85e-07	35.0
MPXV-USA_2022_MA001-088.t01__1405	CAD90647.1	28	28	1286	27	96.429	100	1	0	1	28	1259	1286	5.18e-14	55.8
MPXV-USA_2022_MA001-096.t01__1515	CAD90655.1	27	27	844	27	100.000	100	0	0	1	27	17	43	6.06e-13	52.8
MPXV-USA_2022_MA001-096.t01__1563	CAD90655.1	37	37	844	37	100.000	100	0	0	1	37	796	832	1.11e-22	80.9
MPXV-USA_2022_MA001-100.t01__1628	CAD90659.1	60	60	785	60	100.000	100	0	0	1	60	606	665	2.47e-38	126
MPXV-USA_2022_MA001-105.t01__1697	CAD90664.1	25	25	248	25	100.000	100	0	0	1	25	128	152	7.99e-14	54.7
MPXV-USA_2022_MA001-106.t01__1722	CAD90665.1	28	28	631	28	100.000	100	0	0	1	28	322	349	5.54e-15	58.5
MPXV-USA_2022_MA001-107.t01__1741	CAD90666.1	34	34	287	33	97.059	100	1	0	1	34	88	121	7.70e-19	68.9
MPXV-USA_2022_MA001-108.t01__1760	CAD90667.1	13	13	551	13	100.000	100	0	0	1	13	106	118	3.28e-06	32.7
MPXV-USA_2022_MA001-113.t01__1869	CAD90672.1	24	24	283	22	91.667	100	2	0	1	24	227	250	1.88e-10	45.4
MPXV-USA_2022_MA001-114.t01__1875	CAD90673.1	23	23	164	23	100.000	100	0	0	1	23	88	110	3.91e-11	46.6
MPXV-USA_2022_MA001-115.t01__1888	CAD90674.1	17	17	372	17	100.000	100	0	0	1	17	186	202	1.67e-07	36.6
MPXV-USA_2022_MA001-116.t01__1904	CAD90675.1	15	15	710	15	100.000	100	0	0	1	15	13	27	3.10e-07	35.8
MPXV-USA_2022_MA001-119.t01__2009	CAD90678.1	15	15	891	15	100.000	100	0	0	1	15	568	582	2.02e-06	33.5
MPXV-USA_2022_MA001-128.t01__2131	CAD90686.1	19	19	493	19	100.000	100	0	0	1	19	406	424	1.02e-09	43.1
MPXV-USA_2022_MA001-131.t01__2163	CAD90689.1	21	21	426	21	100.000	100	0	0	1	21	279	299	1.07e-10	45.8
MPXV-USA_2022_MA001-133.t01__2179	CAD90691.1	18	18	382	18	100.000	100	0	0	1	18	4	21	5.35e-09	40.8
MPXV-USA_2022_MA001-133.t01__2201	CAD90691.1	42	42	382	41	97.619	100	1	0	1	42	341	382	4.42e-23	81.6
MPXV-USA_2022_MA001-134.t01__2223	CAD90692.1	16	16	1164	16	100.000	100	0	0	1	16	286	301	6.50e-07	34.7
MPXV-USA_2022_MA001-134.t01__2252	CAD90692.1	33	33	1164	30	90.909	100	3	0	1	33	975	1007	4.39e-17	64.7
MPXV-USA_2022_MA001-135.t01__2262	CAD90693.1	57	64	1279	48	84.211	89	9	0	8	64	942	998	5.22e-26	91.7
MPXV-USA_2022_MA001-136.t01__2263	CAD90693.1	69	69	1279	68	98.551	100	1	0	1	69	7	75	2.01e-42	138
MPXV-USA_2022_MA001-136.t01__2282	CAD90693.1	177	177	1279	167	94.350	100	9	1	1	177	405	580	4.37e-105	320
MPXV-USA_2022_MA001-136.t01__2285	CAD90693.1	71	71	1279	68	95.775	100	3	0	1	71	589	659	2.56e-28	98.6
MPXV-USA_2022_MA001-136.t01__2286	CAD90693.1	32	32	1279	30	93.750	100	2	0	1	32	661	692	2.26e-16	62.8
MPXV-USA_2022_MA001-138.t01__2312	CAD90695.1	28	28	110	25	89.286	100	3	0	1	28	19	46	5.49e-13	50.4
MPXV-USA_2022_MA001-154.t01__2475	CAD90713.1	33	34	78	31	93.939	97	2	0	1	33	45	77	5.44e-07	35.0
MPXV-USA_2022_MA001-155.t01__2493	CAD90714.1	18	18	346	18	100.000	100	0	0	1	18	329	346	5.46e-10	43.5
MPXV-USA_2022_MA001-158.t01__2521	CAD90718.1	64	64	227	63	98.438	100	1	0	1	64	149	212	2.77e-40	125
MPXV-USA_2022_MA001-162.t01__2583	CAD90725.1	17	17	314	13	76.471	100	4	0	1	17	146	162	6.54e-05	29.3
MPXV-USA_2022_MA001-162.t01__2586	CAD90725.1	24	24	314	22	91.667	100	2	0	1	24	198	221	7.85e-10	43.5
MPXV-USA_2022_MA001-163.t01__2603	CAD90727.1	19	19	300	19	100.000	100	0	0	1	19	203	221	5.17e-11	46.6
MPXV-USA_2022_MA001-164.t01__2627	CAD90728.1	61	61	503	57	93.443	100	4	0	1	61	293	353	1.60e-37	123
MPXV-USA_2022_MA001-168.t01__2694	CAD90732.1	16	16	182	15	93.750	100	1	0	1	16	92	107	4.71e-07	35.0
MPXV-USA_2022_MA001-173.t01__2761	CAD90738.1	22	22	345	21	95.455	100	1	0	1	22	40	61	1.04e-09	43.1
MPXV-USA_2022_MA001-175.t01__2795	CAD90740.1	18	18	326	17	94.444	100	1	0	1	18	61	78	1.43e-08	39.7
MPXV-USA_2022_MA001-178.t01__2839	CAD90744.1	23	23	795	22	95.652	100	1	0	1	23	471	493	1.54e-11	48.5
MPXV-USA_2022_MA001-181.t01__2889	CAD90747.1	21	21	190	21	100.000	100	0	0	1	21	89	109	4.17e-12	49.3
MPXV-USA_2022_MA001-182.t01__2973	CAD90748.1	19	19	1933	19	100.000	100	0	0	1	19	1506	1524	3.04e-08	38.9
MPXV-USA_2022_MA001-182.t01__2987	CAD90748.1	18	18	1933	18	100.000	100	0	0	1	18	1680	1697	1.03e-07	37.4
MPXV-USA_2022_MA001-182.t01__2991	CAD90748.1	10	10	1933	10	100.000	100	0	0	1	10	1837	1846	5.53e-04	26.2
MPXV-USA_2022_MA001-190.t01__3083	CAA64086.2	12	23	255	9	75.000	52	3	0	1	12	59	70	0.087	20.8
```
