## Supplementary material for "Phylogeny-aware linear B-cell epitope predictor detects candidate targets for specific immune responses to Monkeypox virus": Cowpox-virus_GCA_023533615.1_ASM2353361v1_protein.faa.m8.best.match

```
MPXV-USA_2022_MA001-001.t01__4	ADZ24007.1	12	23	255	9	75.000	52	3	0	1	12	59	70	0.089	20.8
MPXV-USA_2022_MA001-005.t01__80	ADZ24023.1	24	25	170	20	83.333	96	4	0	1	24	134	157	4.05e-10	43.9
MPXV-USA_2022_MA001-008.t01__95	ADZ24026.1	24	24	242	23	95.833	100	1	0	1	24	52	75	4.76e-14	55.1
MPXV-USA_2022_MA001-010.t01__113	ADZ24028.1	34	34	673	33	97.059	100	1	0	1	34	1	34	7.14e-18	67.0
MPXV-USA_2022_MA001-021.t01__324	ADZ24041.1	16	16	473	14	87.500	100	2	0	1	16	410	425	1.44e-05	31.2
MPXV-USA_2022_MA001-026.t01__381	ADZ24046.1	25	25	424	25	100.000	100	0	0	1	25	254	278	2.07e-13	53.9
MPXV-USA_2022_MA001-033.t01__491	ADZ24053.1	14	17	319	12	85.714	82	2	0	1	14	227	240	9.50e-05	28.9
MPXV-USA_2022_MA001-035.t01__499	ADZ24055.1	72	68	81	64	88.889	100	3	5	1	68	8	78	3.42e-38	115
MPXV-USA_2022_MA001-037.t01__507	ADZ24057.1	31	31	212	29	93.548	100	2	0	1	31	72	102	4.03e-15	58.2
MPXV-USA_2022_MA001-039.t01__544	ADZ24059.1	43	43	354	41	95.349	100	2	0	1	43	6	48	9.15e-23	80.9
MPXV-USA_2022_MA001-041.t01__596	ADZ24061.1	36	36	372	35	97.222	100	1	0	1	36	62	97	1.81e-20	74.3
MPXV-USA_2022_MA001-042.t01__617	ADZ24062.1	50	50	73	48	96.000	100	2	0	1	50	24	73	1.49e-18	64.7
MPXV-USA_2022_MA001-049.t01__708	ADZ24068.1	37	37	189	36	97.297	100	1	0	1	37	149	185	1.32e-20	72.4
MPXV-USA_2022_MA001-054.t01__782	ADZ24073.1	35	35	273	34	97.143	100	1	0	1	35	2	36	4.08e-21	75.1
MPXV-USA_2022_MA001-055.t01__812	ADZ24074.1	57	57	1006	56	98.246	100	1	0	1	57	197	253	1.20e-33	113
MPXV-USA_2022_MA001-055.t01__837	ADZ24074.1	25	25	1006	25	100.000	100	0	0	1	25	816	840	2.41e-13	53.5
MPXV-USA_2022_MA001-058.t01__900	ADZ24077.1	17	17	666	16	94.118	100	1	0	1	17	626	642	6.02e-07	35.0
MPXV-USA_2022_MA001-062.t01__925	ADZ24081.1	25	25	269	25	100.000	100	0	0	1	25	164	188	8.21e-12	49.3
MPXV-USA_2022_MA001-067.t01__1059	ADZ24086.1	23	23	676	23	100.000	100	0	0	1	23	589	611	7.66e-12	49.3
MPXV-USA_2022_MA001-069.t01__1094	ADZ24088.1	26	26	111	25	96.154	100	1	0	1	26	30	55	1.88e-14	54.3
MPXV-USA_2022_MA001-071.t01__1113	ADZ24090.1	21	21	124	21	100.000	100	0	0	1	21	14	34	1.46e-10	44.3
MPXV-USA_2022_MA001-072.t01__1125	ADZ24091.1	37	37	434	37	100.000	100	0	0	1	37	93	129	7.80e-21	75.5
MPXV-USA_2022_MA001-075.t01__1171	ADZ24094.1	21	21	371	20	95.238	100	1	0	1	21	193	213	6.05e-10	43.9
MPXV-USA_2022_MA001-078.t01__1224	ADZ24097.1	17	17	250	17	100.000	100	0	0	1	17	75	91	8.71e-09	40.0
MPXV-USA_2022_MA001-078.t01__1227	ADZ24097.1	45	45	250	45	100.000	100	0	0	1	45	119	163	4.24e-29	96.3
MPXV-USA_2022_MA001-081.t01__1257	ADZ24100.1	15	15	251	15	100.000	100	0	0	1	15	49	63	5.81e-07	35.0
MPXV-USA_2022_MA001-088.t01__1405	ADZ24107.1	28	28	1286	27	96.429	100	1	0	1	28	1259	1286	4.99e-14	55.8
MPXV-USA_2022_MA001-096.t01__1515	ADZ24115.1	27	27	844	27	100.000	100	0	0	1	27	17	43	6.02e-13	52.8
MPXV-USA_2022_MA001-096.t01__1563	ADZ24115.1	37	37	844	37	100.000	100	0	0	1	37	796	832	1.10e-22	80.9
MPXV-USA_2022_MA001-100.t01__1628	ADZ24119.1	60	60	785	60	100.000	100	0	0	1	60	606	665	3.96e-38	125
MPXV-USA_2022_MA001-105.t01__1697	ADZ24124.1	25	25	248	25	100.000	100	0	0	1	25	128	152	7.94e-14	54.7
MPXV-USA_2022_MA001-106.t01__1722	ADZ24125.1	28	28	631	28	100.000	100	0	0	1	28	322	349	5.19e-15	58.5
MPXV-USA_2022_MA001-107.t01__1741	ADZ24126.1	34	34	287	33	97.059	100	1	0	1	34	88	121	7.65e-19	68.9
MPXV-USA_2022_MA001-108.t01__1760	ADZ24127.1	13	13	551	13	100.000	100	0	0	1	13	106	118	3.26e-06	32.7
MPXV-USA_2022_MA001-113.t01__1869	ADZ24132.1	24	24	283	20	83.333	100	4	0	1	24	227	250	1.32e-09	43.1
MPXV-USA_2022_MA001-114.t01__1875	ADZ24133.1	23	23	164	23	100.000	100	0	0	1	23	88	110	3.88e-11	46.6
MPXV-USA_2022_MA001-115.t01__1888	ADZ24134.1	17	17	372	17	100.000	100	0	0	1	17	186	202	1.64e-07	36.6
MPXV-USA_2022_MA001-116.t01__1904	ADZ24135.1	15	15	710	14	93.333	100	1	0	1	15	13	27	6.80e-07	34.7
MPXV-USA_2022_MA001-119.t01__2009	ADZ24138.1	15	15	891	15	100.000	100	0	0	1	15	568	582	1.89e-06	33.5
MPXV-USA_2022_MA001-128.t01__2131	ADZ24147.1	19	19	492	19	100.000	100	0	0	1	19	406	424	1.14e-09	42.7
MPXV-USA_2022_MA001-131.t01__2163	ADZ24150.1	21	21	426	21	100.000	100	0	0	1	21	279	299	1.10e-10	45.8
MPXV-USA_2022_MA001-133.t01__2179	ADZ24152.1	18	18	382	18	100.000	100	0	0	1	18	4	21	5.32e-09	40.8
MPXV-USA_2022_MA001-133.t01__2201	ADZ24152.1	42	42	382	41	97.619	100	1	0	1	42	341	382	4.52e-23	81.6
MPXV-USA_2022_MA001-134.t01__2223	ADZ24153.1	16	16	1164	16	100.000	100	0	0	1	16	286	301	6.71e-07	34.7
MPXV-USA_2022_MA001-134.t01__2252	ADZ24153.1	33	33	1164	31	93.939	100	2	0	1	33	975	1007	1.42e-17	66.2
MPXV-USA_2022_MA001-135.t01__2262	ADZ24154.1	57	64	1274	48	84.211	89	9	0	8	64	942	998	5.39e-26	91.7
MPXV-USA_2022_MA001-136.t01__2263	ADZ24154.1	69	69	1274	67	97.101	100	2	0	1	69	7	75	1.76e-41	135
MPXV-USA_2022_MA001-136.t01__2282	ADZ24154.1	177	177	1274	167	94.350	100	9	1	1	177	405	580	4.49e-105	320
MPXV-USA_2022_MA001-136.t01__2285	ADZ24154.1	71	71	1274	68	95.775	100	3	0	1	71	589	659	2.65e-28	98.6
MPXV-USA_2022_MA001-136.t01__2286	ADZ24154.1	32	32	1274	30	93.750	100	2	0	1	32	661	692	2.18e-16	62.8
MPXV-USA_2022_MA001-138.t01__2312	ADZ24156.1	28	28	110	25	89.286	100	3	0	1	28	19	46	5.46e-13	50.4
MPXV-USA_2022_MA001-154.t01__2475	ADZ24174.1	33	34	78	31	93.939	97	2	0	1	33	45	77	5.58e-07	35.0
MPXV-USA_2022_MA001-155.t01__2493	ADZ24175.1	18	18	346	18	100.000	100	0	0	1	18	329	346	5.42e-10	43.5
MPXV-USA_2022_MA001-158.t01__2521	ADZ24179.1	64	64	204	63	98.438	100	1	0	1	64	126	189	1.32e-40	125
MPXV-USA_2022_MA001-162.t01__2583	ADZ24186.1	17	17	318	16	94.118	100	1	0	1	17	146	162	1.55e-07	36.6
MPXV-USA_2022_MA001-162.t01__2586	ADZ24186.1	27	24	318	22	81.481	100	2	3	1	24	199	225	7.00e-08	38.1
MPXV-USA_2022_MA001-163.t01__2603	ADZ24188.1	19	19	300	19	100.000	100	0	0	1	19	203	221	5.13e-11	46.6
MPXV-USA_2022_MA001-164.t01__2627	ADZ24189.1	61	61	503	57	93.443	100	4	0	1	61	293	353	1.22e-37	123
MPXV-USA_2022_MA001-168.t01__2694	ADZ24193.1	16	16	182	16	100.000	100	0	0	1	16	92	107	1.81e-07	36.2
MPXV-USA_2022_MA001-173.t01__2761	ADZ24199.1	22	22	345	21	95.455	100	1	0	1	22	40	61	9.82e-10	43.1
MPXV-USA_2022_MA001-175.t01__2795	ADZ24201.1	18	18	326	17	94.444	100	1	0	1	18	61	78	1.70e-08	39.3
MPXV-USA_2022_MA001-178.t01__2839	ADZ24205.1	23	23	795	22	95.652	100	1	0	1	23	471	493	1.57e-11	48.1
MPXV-USA_2022_MA001-181.t01__2889	ADZ24208.1	21	21	190	21	100.000	100	0	0	1	21	89	109	3.85e-12	49.3
MPXV-USA_2022_MA001-182.t01__2973	ADZ24209.1	19	19	1924	19	100.000	100	0	0	1	19	1497	1515	2.96e-08	38.9
MPXV-USA_2022_MA001-182.t01__2987	ADZ24209.1	18	18	1924	18	100.000	100	0	0	1	18	1671	1688	1.05e-07	37.0
MPXV-USA_2022_MA001-182.t01__2991	ADZ24209.1	10	10	1924	10	100.000	100	0	0	1	10	1828	1837	5.49e-04	26.2
MPXV-USA_2022_MA001-190.t01__3083	ADZ24007.1	12	23	255	9	75.000	52	3	0	1	12	59	70	0.089	20.8
```
