## Supplementary material for "Phylogeny-aware linear B-cell epitope predictor detects candidate targets for specific immune responses to Monkeypox virus": Cowpox-virus_GCA_023533625.1_ASM2353362v1_protein.faa.m8.best.match

```
MPXV-USA_2022_MA001-001.t01__4	ADZ29120.1	12	23	255	9	75.000	52	3	0	1	12	59	70	0.091	20.8
MPXV-USA_2022_MA001-005.t01__80	ADZ29136.1	24	25	168	20	83.333	96	2	2	1	24	134	155	8.91e-08	37.7
MPXV-USA_2022_MA001-008.t01__95	ADZ29139.1	24	24	242	23	95.833	100	1	0	1	24	52	75	7.29e-14	54.7
MPXV-USA_2022_MA001-010.t01__113	ADZ29141.1	34	34	672	33	97.059	100	1	0	1	34	1	34	5.16e-18	67.4
MPXV-USA_2022_MA001-021.t01__324	ADZ29154.1	16	16	471	14	87.500	100	2	0	1	16	408	423	1.47e-05	30.8
MPXV-USA_2022_MA001-026.t01__381	ADZ29159.1	25	25	424	24	96.000	100	1	0	1	25	254	278	4.84e-13	52.8
MPXV-USA_2022_MA001-033.t01__491	ADZ29166.1	17	17	319	14	82.353	100	3	0	1	17	227	243	2.12e-06	33.5
MPXV-USA_2022_MA001-035.t01__499	ADZ29168.1	78	68	88	64	82.051	100	4	10	1	68	8	85	3.85e-39	118
MPXV-USA_2022_MA001-037.t01__507	ADZ29170.1	31	31	212	29	93.548	100	2	0	1	31	72	102	3.59e-15	58.2
MPXV-USA_2022_MA001-039.t01__544	ADZ29172.1	43	43	354	41	95.349	100	2	0	1	43	6	48	9.80e-23	80.9
MPXV-USA_2022_MA001-041.t01__596	ADZ29174.1	36	36	372	35	97.222	100	1	0	1	36	62	97	1.83e-20	74.3
MPXV-USA_2022_MA001-042.t01__617	ADZ29175.1	50	50	73	49	98.000	100	1	0	1	50	24	73	3.07e-29	92.0
MPXV-USA_2022_MA001-049.t01__708	ADZ29181.1	37	37	190	36	97.297	100	1	0	1	37	150	186	1.13e-20	72.8
MPXV-USA_2022_MA001-054.t01__782	ADZ29186.1	35	35	273	34	97.143	100	1	0	1	35	2	36	1.05e-20	73.9
MPXV-USA_2022_MA001-055.t01__812	ADZ29187.1	57	57	1006	57	100.000	100	0	0	1	57	197	253	1.83e-34	115
MPXV-USA_2022_MA001-055.t01__837	ADZ29187.1	25	25	1006	25	100.000	100	0	0	1	25	816	840	2.56e-13	53.5
MPXV-USA_2022_MA001-058.t01__900	ADZ29190.1	17	17	666	16	94.118	100	1	0	1	17	626	642	6.19e-07	35.0
MPXV-USA_2022_MA001-062.t01__925	ADZ29194.1	25	25	269	25	100.000	100	0	0	1	25	164	188	7.95e-12	49.3
MPXV-USA_2022_MA001-067.t01__1059	ADZ29199.1	23	23	676	23	100.000	100	0	0	1	23	589	611	7.80e-12	49.3
MPXV-USA_2022_MA001-069.t01__1094	ADZ29201.1	26	26	111	24	92.308	100	2	0	1	26	30	55	7.36e-14	52.8
MPXV-USA_2022_MA001-071.t01__1113	ADZ29203.1	21	21	124	21	100.000	100	0	0	1	21	14	34	1.44e-10	44.3
MPXV-USA_2022_MA001-072.t01__1125	ADZ29204.1	37	37	434	37	100.000	100	0	0	1	37	93	129	7.41e-21	75.5
MPXV-USA_2022_MA001-075.t01__1171	ADZ29207.1	21	21	371	20	95.238	100	1	0	1	21	193	213	6.10e-10	43.9
MPXV-USA_2022_MA001-078.t01__1224	ADZ29210.1	17	17	250	17	100.000	100	0	0	1	17	75	91	8.87e-09	40.0
MPXV-USA_2022_MA001-078.t01__1227	ADZ29210.1	45	45	250	45	100.000	100	0	0	1	45	119	163	4.46e-29	95.9
MPXV-USA_2022_MA001-081.t01__1257	ADZ29213.1	15	15	251	15	100.000	100	0	0	1	15	49	63	5.86e-07	35.0
MPXV-USA_2022_MA001-088.t01__1405	ADZ29220.1	28	28	1286	27	96.429	100	1	0	1	28	1259	1286	5.04e-14	55.8
MPXV-USA_2022_MA001-096.t01__1515	ADZ29228.1	27	27	844	27	100.000	100	0	0	1	27	17	43	6.01e-13	52.8
MPXV-USA_2022_MA001-096.t01__1563	ADZ29228.1	37	37	844	37	100.000	100	0	0	1	37	796	832	1.08e-22	80.9
MPXV-USA_2022_MA001-100.t01__1628	ADZ29232.1	60	60	785	60	100.000	100	0	0	1	60	606	665	2.70e-38	126
MPXV-USA_2022_MA001-105.t01__1697	ADZ29237.1	25	25	250	25	100.000	100	0	0	1	25	128	152	8.43e-14	54.7
MPXV-USA_2022_MA001-106.t01__1722	ADZ29238.1	28	28	631	27	96.429	100	1	0	1	28	322	349	1.14e-14	57.4
MPXV-USA_2022_MA001-107.t01__1741	ADZ29239.1	34	34	287	33	97.059	100	1	0	1	34	88	121	7.72e-19	68.9
MPXV-USA_2022_MA001-108.t01__1760	ADZ29240.1	13	13	551	13	100.000	100	0	0	1	13	106	118	3.28e-06	32.7
MPXV-USA_2022_MA001-113.t01__1869	ADZ29245.1	24	24	283	22	91.667	100	2	0	1	24	227	250	1.86e-10	45.4
MPXV-USA_2022_MA001-114.t01__1875	ADZ29246.1	23	23	164	23	100.000	100	0	0	1	23	88	110	3.92e-11	46.6
MPXV-USA_2022_MA001-115.t01__1888	ADZ29247.1	17	17	372	17	100.000	100	0	0	1	17	186	202	1.69e-07	36.6
MPXV-USA_2022_MA001-116.t01__1904	ADZ29248.1	15	15	710	15	100.000	100	0	0	1	15	13	27	3.11e-07	35.8
MPXV-USA_2022_MA001-119.t01__2009	ADZ29251.1	15	15	891	15	100.000	100	0	0	1	15	568	582	1.91e-06	33.5
MPXV-USA_2022_MA001-128.t01__2131	ADZ29260.1	19	19	493	19	100.000	100	0	0	1	19	406	424	1.02e-09	43.1
MPXV-USA_2022_MA001-131.t01__2163	ADZ29263.1	21	21	426	21	100.000	100	0	0	1	21	279	299	1.07e-10	45.8
MPXV-USA_2022_MA001-133.t01__2179	ADZ29265.1	18	18	382	18	100.000	100	0	0	1	18	4	21	5.46e-09	40.8
MPXV-USA_2022_MA001-133.t01__2201	ADZ29265.1	42	42	382	41	97.619	100	1	0	1	42	341	382	4.25e-23	82.0
MPXV-USA_2022_MA001-134.t01__2223	ADZ29266.1	16	16	1164	16	100.000	100	0	0	1	16	286	301	6.51e-07	34.7
MPXV-USA_2022_MA001-134.t01__2252	ADZ29266.1	33	33	1164	30	90.909	100	3	0	1	33	975	1007	3.99e-17	64.7
MPXV-USA_2022_MA001-135.t01__2262	ADZ29267.1	57	64	1280	48	84.211	89	9	0	8	64	942	998	5.07e-26	91.7
MPXV-USA_2022_MA001-136.t01__2263	ADZ29267.1	69	69	1280	68	98.551	100	1	0	1	69	7	75	1.86e-42	139
MPXV-USA_2022_MA001-136.t01__2282	ADZ29267.1	177	177	1280	167	94.350	100	9	1	1	177	405	580	4.37e-105	320
MPXV-USA_2022_MA001-136.t01__2285	ADZ29267.1	71	71	1280	68	95.775	100	3	0	1	71	589	659	2.44e-28	98.6
MPXV-USA_2022_MA001-136.t01__2286	ADZ29267.1	32	32	1280	30	93.750	100	2	0	1	32	661	692	2.24e-16	62.8
MPXV-USA_2022_MA001-138.t01__2312	ADZ29269.1	28	28	110	25	89.286	100	3	0	1	28	19	46	5.50e-13	50.4
MPXV-USA_2022_MA001-154.t01__2475	ADZ29287.1	33	34	78	31	93.939	97	2	0	1	33	45	77	5.45e-07	35.0
MPXV-USA_2022_MA001-155.t01__2493	ADZ29288.1	18	18	346	18	100.000	100	0	0	1	18	329	346	5.47e-10	43.5
MPXV-USA_2022_MA001-158.t01__2521	ADZ29292.1	64	64	227	63	98.438	100	1	0	1	64	149	212	2.77e-40	125
MPXV-USA_2022_MA001-162.t01__2583	ADZ29299.1	17	17	315	13	76.471	100	4	0	1	17	146	162	6.35e-05	29.3
MPXV-USA_2022_MA001-162.t01__2586	ADZ29299.1	24	24	315	23	95.833	100	1	0	1	24	199	222	5.80e-11	47.0
MPXV-USA_2022_MA001-163.t01__2603	ADZ29301.1	19	19	300	19	100.000	100	0	0	1	19	203	221	5.02e-11	46.6
MPXV-USA_2022_MA001-164.t01__2627	ADZ29302.1	61	61	503	55	90.164	100	6	0	1	61	293	353	1.64e-36	120
MPXV-USA_2022_MA001-168.t01__2694	ADZ29306.1	16	16	182	14	87.500	100	2	0	1	16	92	107	2.04e-06	33.5
MPXV-USA_2022_MA001-173.t01__2761	ADZ29312.1	22	22	345	21	95.455	100	1	0	1	22	40	61	1.06e-09	43.1
MPXV-USA_2022_MA001-175.t01__2795	ADZ29314.1	18	18	326	17	94.444	100	1	0	1	18	61	78	1.66e-08	39.7
MPXV-USA_2022_MA001-178.t01__2839	ADZ29318.1	23	23	795	22	95.652	100	1	0	1	23	471	493	1.53e-11	48.5
MPXV-USA_2022_MA001-181.t01__2889	ADZ29322.1	21	21	190	21	100.000	100	0	0	1	21	89	109	4.18e-12	49.3
MPXV-USA_2022_MA001-182.t01__2973	ADZ29323.1	19	19	1937	18	94.737	100	1	0	1	19	1510	1528	1.79e-08	39.3
MPXV-USA_2022_MA001-182.t01__2987	ADZ29323.1	18	18	1937	18	100.000	100	0	0	1	18	1684	1701	9.42e-08	37.4
MPXV-USA_2022_MA001-182.t01__2991	ADZ29323.1	10	10	1937	10	100.000	100	0	0	1	10	1841	1850	5.54e-04	26.2
MPXV-USA_2022_MA001-190.t01__3083	ADZ29120.1	12	23	255	9	75.000	52	3	0	1	12	59	70	0.091	20.8
```
