## Supplementary material for "Phylogeny-aware linear B-cell epitope predictor detects candidate targets for specific immune responses to Monkeypox virus": Cowpox-virus_GCA_023533635.1_ASM2353363v1_protein.faa.m8.best.match

```
MPXV-USA_2022_MA001-001.t01__4	ADZ29334.1	23	23	249	21	91.304	100	1	1	1	23	63	84	1.7	17.3
MPXV-USA_2022_MA001-005.t01__80	ADZ29349.1	9	25	174	9	100.000	36	0	0	1	9	134	142	0.005	24.3
MPXV-USA_2022_MA001-008.t01__95	ADZ29352.1	24	24	242	22	91.667	100	2	0	1	24	52	75	2.49e-13	53.1
MPXV-USA_2022_MA001-010.t01__113	ADZ29354.1	34	34	668	33	97.059	100	1	0	1	34	1	34	8.82e-18	66.6
MPXV-USA_2022_MA001-021.t01__324	ADZ29367.1	16	16	473	13	81.250	100	3	0	1	16	410	425	2.32e-05	30.4
MPXV-USA_2022_MA001-026.t01__381	ADZ29372.1	25	25	424	24	96.000	100	1	0	1	25	254	278	5.38e-13	52.8
MPXV-USA_2022_MA001-033.t01__491	ADZ29379.1	17	17	321	16	94.118	100	1	0	1	17	227	243	2.30e-07	36.2
MPXV-USA_2022_MA001-035.t01__499	ADZ29381.1	75	68	85	59	78.667	100	9	7	1	68	8	82	5.09e-36	110
MPXV-USA_2022_MA001-037.t01__507	ADZ29383.1	31	31	212	29	93.548	100	2	0	1	31	72	102	3.65e-15	58.2
MPXV-USA_2022_MA001-039.t01__544	ADZ29385.1	43	43	354	40	93.023	100	3	0	1	43	6	48	4.53e-22	79.0
MPXV-USA_2022_MA001-041.t01__596	ADZ29387.1	36	36	372	33	91.667	100	3	0	1	36	62	97	2.34e-19	71.2
MPXV-USA_2022_MA001-042.t01__617	ADZ29388.1	50	50	73	45	90.000	100	5	0	1	50	24	73	7.74e-27	85.9
MPXV-USA_2022_MA001-049.t01__708	ADZ29394.1	37	37	192	36	97.297	100	1	0	1	37	152	188	1.34e-20	72.4
MPXV-USA_2022_MA001-054.t01__782	ADZ29399.1	35	35	273	34	97.143	100	1	0	1	35	2	36	1.53e-20	73.6
MPXV-USA_2022_MA001-055.t01__812	ADZ29400.1	57	57	1005	55	96.491	100	2	0	1	57	197	253	4.71e-33	111
MPXV-USA_2022_MA001-055.t01__837	ADZ29400.1	25	25	1005	25	100.000	100	0	0	1	25	816	840	2.36e-13	53.5
MPXV-USA_2022_MA001-058.t01__900	ADZ29403.1	17	17	666	16	94.118	100	1	0	1	17	626	642	6.18e-07	35.0
MPXV-USA_2022_MA001-062.t01__925	ADZ29407.1	24	25	269	22	91.667	96	2	0	2	25	165	188	4.65e-10	44.3
MPXV-USA_2022_MA001-067.t01__1059	ADZ29412.1	23	23	676	21	91.304	100	2	0	1	23	589	611	1.52e-10	45.4
MPXV-USA_2022_MA001-069.t01__1094	ADZ29414.1	26	26	111	24	92.308	100	2	0	1	26	30	55	7.49e-14	52.8
MPXV-USA_2022_MA001-071.t01__1113	ADZ29416.1	21	21	124	21	100.000	100	0	0	1	21	14	34	1.41e-10	44.3
MPXV-USA_2022_MA001-072.t01__1125	ADZ29417.1	37	37	434	37	100.000	100	0	0	1	37	93	129	7.47e-21	75.5
MPXV-USA_2022_MA001-075.t01__1171	ADZ29420.1	21	21	371	20	95.238	100	1	0	1	21	193	213	6.16e-10	43.9
MPXV-USA_2022_MA001-078.t01__1224	ADZ29423.1	17	17	250	16	94.118	100	1	0	1	17	75	91	6.70e-08	37.7
MPXV-USA_2022_MA001-078.t01__1227	ADZ29423.1	45	45	250	45	100.000	100	0	0	1	45	119	163	4.50e-29	96.3
MPXV-USA_2022_MA001-081.t01__1257	ADZ29426.1	15	15	251	15	100.000	100	0	0	1	15	49	63	5.96e-07	35.0
MPXV-USA_2022_MA001-088.t01__1405	ADZ29433.1	28	28	1286	27	96.429	100	1	0	1	28	1259	1286	5.38e-14	55.5
MPXV-USA_2022_MA001-096.t01__1515	ADZ29441.1	27	27	844	26	96.296	100	1	0	1	27	17	43	5.63e-12	49.7
MPXV-USA_2022_MA001-096.t01__1563	ADZ29441.1	37	37	844	37	100.000	100	0	0	1	37	796	832	9.90e-23	80.9
MPXV-USA_2022_MA001-100.t01__1628	ADZ29445.1	60	60	785	60	100.000	100	0	0	1	60	606	665	2.52e-38	126
MPXV-USA_2022_MA001-105.t01__1697	ADZ29450.1	25	25	248	25	100.000	100	0	0	1	25	128	152	8.15e-14	54.7
MPXV-USA_2022_MA001-106.t01__1722	ADZ29451.1	28	28	631	28	100.000	100	0	0	1	28	322	349	5.65e-15	58.5
MPXV-USA_2022_MA001-107.t01__1741	ADZ29452.1	34	34	287	33	97.059	100	1	0	1	34	88	121	7.86e-19	68.9
MPXV-USA_2022_MA001-108.t01__1760	ADZ29453.1	13	13	551	13	100.000	100	0	0	1	13	106	118	3.34e-06	32.7
MPXV-USA_2022_MA001-113.t01__1869	ADZ29458.1	24	24	292	22	91.667	100	2	0	1	24	236	259	9.66e-11	46.2
MPXV-USA_2022_MA001-114.t01__1875	ADZ29459.1	23	23	164	23	100.000	100	0	0	1	23	88	110	3.20e-11	46.6
MPXV-USA_2022_MA001-115.t01__1888	ADZ29460.1	17	17	372	17	100.000	100	0	0	1	17	186	202	1.70e-07	36.6
MPXV-USA_2022_MA001-116.t01__1904	ADZ29461.1	15	15	710	15	100.000	100	0	0	1	15	13	27	3.16e-07	35.8
MPXV-USA_2022_MA001-119.t01__2009	ADZ29464.1	15	15	894	15	100.000	100	0	0	1	15	571	585	1.92e-06	33.5
MPXV-USA_2022_MA001-128.t01__2131	ADZ29473.1	19	19	492	19	100.000	100	0	0	1	19	406	424	9.04e-10	43.1
MPXV-USA_2022_MA001-131.t01__2163	ADZ29476.1	21	21	426	21	100.000	100	0	0	1	21	279	299	1.14e-10	45.8
MPXV-USA_2022_MA001-133.t01__2179	ADZ29478.1	18	18	382	18	100.000	100	0	0	1	18	4	21	5.46e-09	40.8
MPXV-USA_2022_MA001-133.t01__2201	ADZ29478.1	42	42	382	41	97.619	100	1	0	1	42	341	382	4.50e-23	81.6
MPXV-USA_2022_MA001-134.t01__2223	ADZ29479.1	16	16	1164	16	100.000	100	0	0	1	16	286	301	6.56e-07	34.7
MPXV-USA_2022_MA001-134.t01__2252	ADZ29479.1	33	33	1164	30	90.909	100	3	0	1	33	975	1007	4.10e-17	64.7
MPXV-USA_2022_MA001-135.t01__2262	ADZ29480.1	57	64	1283	47	82.456	89	10	0	8	64	941	997	2.87e-25	89.7
MPXV-USA_2022_MA001-136.t01__2263	ADZ29480.1	69	69	1283	66	95.652	100	3	0	1	69	7	75	1.69e-41	136
MPXV-USA_2022_MA001-136.t01__2282	ADZ29480.1	177	177	1283	164	92.655	100	12	1	1	177	404	579	2.07e-103	316
MPXV-USA_2022_MA001-136.t01__2285	ADZ29480.1	71	71	1283	68	95.775	100	3	0	1	71	588	658	2.21e-28	99.0
MPXV-USA_2022_MA001-136.t01__2286	ADZ29480.1	32	32	1283	30	93.750	100	2	0	1	32	660	691	1.66e-16	63.2
MPXV-USA_2022_MA001-138.t01__2312	ADZ29482.1	28	28	110	25	89.286	100	3	0	1	28	19	46	3.96e-13	50.8
MPXV-USA_2022_MA001-154.t01__2475	ADZ29500.1	34	34	81	22	64.706	100	12	0	1	34	44	77	1.55e-09	41.6
MPXV-USA_2022_MA001-155.t01__2493	ADZ29501.1	18	18	346	18	100.000	100	0	0	1	18	329	346	5.57e-10	43.5
MPXV-USA_2022_MA001-158.t01__2521	ADZ29505.1	64	64	227	62	96.875	100	2	0	1	64	149	212	1.02e-39	123
MPXV-USA_2022_MA001-162.t01__2583	ADZ29512.1	17	17	305	16	94.118	100	1	0	1	17	141	157	1.30e-07	37.0
MPXV-USA_2022_MA001-162.t01__2586	ADZ29512.1	22	24	305	19	86.364	92	3	0	1	22	193	214	4.20e-08	38.9
MPXV-USA_2022_MA001-163.t01__2603	ADZ29514.1	19	19	299	19	100.000	100	0	0	1	19	203	221	4.46e-11	47.0
MPXV-USA_2022_MA001-164.t01__2627	ADZ29515.1	61	61	531	56	91.803	100	5	0	1	61	321	381	2.47e-35	117
MPXV-USA_2022_MA001-168.t01__2694	ADZ29519.1	15	16	183	15	100.000	94	0	0	2	16	94	108	1.26e-06	33.9
MPXV-USA_2022_MA001-173.t01__2761	ADZ29526.1	22	22	344	14	63.636	100	8	0	1	22	40	61	6.60e-04	26.9
MPXV-USA_2022_MA001-175.t01__2795	ADZ29528.1	18	18	325	17	94.444	100	1	0	1	18	61	78	1.69e-08	39.7
MPXV-USA_2022_MA001-178.t01__2839	ADZ29532.1	23	23	802	22	95.652	100	1	0	1	23	473	495	1.55e-11	48.5
MPXV-USA_2022_MA001-181.t01__2889	ADZ29535.1	22	21	193	20	90.909	100	1	1	1	21	88	109	2.66e-09	41.6
MPXV-USA_2022_MA001-182.t01__2973	ADZ29536.1	17	19	1925	15	88.235	89	2	0	1	17	1498	1514	1.10e-06	34.3
MPXV-USA_2022_MA001-182.t01__2987	ADZ29536.1	18	18	1925	18	100.000	100	0	0	1	18	1672	1689	1.11e-07	37.0
MPXV-USA_2022_MA001-182.t01__2991	ADZ29536.1	10	10	1925	10	100.000	100	0	0	1	10	1829	1838	5.64e-04	26.2
MPXV-USA_2022_MA001-190.t01__3083	ADZ29334.1	23	23	249	21	91.304	100	1	1	1	23	63	84	1.7	17.3
```
