## Supplementary material for "Phylogeny-aware linear B-cell epitope predictor detects candidate targets for specific immune responses to Monkeypox virus": Cowpox-virus_GCA_023533645.1_ASM2353364v1_protein.faa.m8.best.match

```
MPXV-USA_2022_MA001-001.t01__4	ADZ29546.1	27	23	250	21	77.778	100	2	4	1	23	59	85	2.59e-07	36.6
MPXV-USA_2022_MA001-005.t01__80	ADZ29564.1	24	25	170	20	83.333	96	4	0	1	24	134	157	4.08e-10	43.9
MPXV-USA_2022_MA001-008.t01__95	ADZ29567.1	24	24	242	23	95.833	100	1	0	1	24	52	75	8.59e-14	54.3
MPXV-USA_2022_MA001-010.t01__113	ADZ29569.1	34	34	665	32	94.118	100	2	0	1	34	1	34	1.15e-17	66.2
MPXV-USA_2022_MA001-021.t01__324	ADZ29582.1	16	16	446	14	87.500	100	2	0	1	16	383	398	1.46e-05	31.2
MPXV-USA_2022_MA001-026.t01__381	ADZ29587.1	25	25	424	23	92.000	100	2	0	1	25	254	278	1.23e-12	51.6
MPXV-USA_2022_MA001-033.t01__491	ADZ29594.1	14	17	325	12	85.714	82	2	0	1	14	227	240	9.40e-05	28.9
MPXV-USA_2022_MA001-035.t01__499	ADZ29596.1	72	68	81	59	81.944	100	8	5	1	68	8	78	2.87e-37	113
MPXV-USA_2022_MA001-037.t01__507	ADZ29598.1	31	31	212	29	93.548	100	2	0	1	31	72	102	3.59e-15	58.2
MPXV-USA_2022_MA001-039.t01__544	ADZ29600.1	43	43	354	41	95.349	100	2	0	1	43	6	48	9.14e-23	80.9
MPXV-USA_2022_MA001-041.t01__596	ADZ29602.1	36	36	372	33	91.667	100	3	0	1	36	62	97	1.55e-19	71.6
MPXV-USA_2022_MA001-042.t01__617	ADZ29603.1	34	50	77	31	91.176	68	3	0	17	50	44	77	4.45e-17	61.2
MPXV-USA_2022_MA001-049.t01__708	ADZ29609.1	37	37	190	36	97.297	100	1	0	1	37	150	186	1.14e-20	72.8
MPXV-USA_2022_MA001-054.t01__782	ADZ29614.1	35	35	273	34	97.143	100	1	0	1	35	2	36	1.57e-20	73.6
MPXV-USA_2022_MA001-055.t01__812	ADZ29615.1	57	57	1005	56	98.246	100	1	0	1	57	197	253	8.44e-34	113
MPXV-USA_2022_MA001-055.t01__837	ADZ29615.1	25	25	1005	25	100.000	100	0	0	1	25	816	840	2.34e-13	53.5
MPXV-USA_2022_MA001-058.t01__900	ADZ29618.1	16	17	666	15	93.750	94	1	0	1	16	626	641	2.80e-06	33.1
MPXV-USA_2022_MA001-062.t01__925	ADZ29622.1	25	25	269	25	100.000	100	0	0	1	25	164	188	9.06e-12	48.9
MPXV-USA_2022_MA001-067.t01__1059	ADZ29627.1	23	23	676	21	91.304	100	2	0	1	23	589	611	1.47e-10	45.4
MPXV-USA_2022_MA001-069.t01__1094	ADZ29629.1	26	26	111	25	96.154	100	1	0	1	26	30	55	1.90e-14	54.3
MPXV-USA_2022_MA001-071.t01__1113	ADZ29631.1	21	21	124	21	100.000	100	0	0	1	21	14	34	1.38e-10	44.3
MPXV-USA_2022_MA001-072.t01__1125	ADZ29632.1	37	37	434	37	100.000	100	0	0	1	37	93	129	7.49e-21	75.5
MPXV-USA_2022_MA001-075.t01__1171	ADZ29635.1	21	21	371	20	95.238	100	1	0	1	21	193	213	5.99e-10	43.9
MPXV-USA_2022_MA001-078.t01__1224	ADZ29638.1	17	17	250	17	100.000	100	0	0	1	17	75	91	8.79e-09	40.0
MPXV-USA_2022_MA001-078.t01__1227	ADZ29638.1	45	45	250	45	100.000	100	0	0	1	45	119	163	4.28e-29	96.3
MPXV-USA_2022_MA001-081.t01__1257	ADZ29641.1	15	15	251	15	100.000	100	0	0	1	15	49	63	6.04e-07	35.0
MPXV-USA_2022_MA001-088.t01__1405	ADZ29648.1	28	28	1286	27	96.429	100	1	0	1	28	1259	1286	5.40e-14	55.5
MPXV-USA_2022_MA001-096.t01__1515	ADZ29656.1	27	27	844	25	92.593	100	2	0	1	27	17	43	1.03e-11	49.3
MPXV-USA_2022_MA001-096.t01__1563	ADZ29656.1	37	37	844	37	100.000	100	0	0	1	37	796	832	9.73e-23	80.9
MPXV-USA_2022_MA001-100.t01__1628	ADZ29660.1	60	60	785	60	100.000	100	0	0	1	60	606	665	2.63e-38	126
MPXV-USA_2022_MA001-105.t01__1697	ADZ29665.1	25	25	248	25	100.000	100	0	0	1	25	128	152	8.01e-14	54.7
MPXV-USA_2022_MA001-106.t01__1722	ADZ29666.1	28	28	631	27	96.429	100	1	0	1	28	322	349	1.14e-14	57.4
MPXV-USA_2022_MA001-107.t01__1741	ADZ29667.1	34	34	287	33	97.059	100	1	0	1	34	88	121	7.72e-19	68.9
MPXV-USA_2022_MA001-108.t01__1760	ADZ29668.1	13	13	551	13	100.000	100	0	0	1	13	106	118	3.35e-06	32.7
MPXV-USA_2022_MA001-113.t01__1869	ADZ29673.1	24	24	282	20	83.333	100	4	0	1	24	226	249	8.64e-10	43.5
MPXV-USA_2022_MA001-114.t01__1875	ADZ29674.1	23	23	164	23	100.000	100	0	0	1	23	88	110	3.92e-11	46.6
MPXV-USA_2022_MA001-115.t01__1888	ADZ29675.1	17	17	372	17	100.000	100	0	0	1	17	186	202	1.67e-07	36.6
MPXV-USA_2022_MA001-116.t01__1904	ADZ29676.1	15	15	710	15	100.000	100	0	0	1	15	13	27	3.11e-07	35.8
MPXV-USA_2022_MA001-119.t01__2009	ADZ29679.1	15	15	892	15	100.000	100	0	0	1	15	569	583	1.80e-06	33.5
MPXV-USA_2022_MA001-128.t01__2131	ADZ29688.1	19	19	492	19	100.000	100	0	0	1	19	406	424	8.89e-10	43.1
MPXV-USA_2022_MA001-131.t01__2163	ADZ29691.1	21	21	426	21	100.000	100	0	0	1	21	279	299	1.11e-10	45.8
MPXV-USA_2022_MA001-133.t01__2179	ADZ29693.1	18	18	382	18	100.000	100	0	0	1	18	4	21	5.42e-09	40.8
MPXV-USA_2022_MA001-133.t01__2201	ADZ29693.1	42	42	382	41	97.619	100	1	0	1	42	341	382	4.43e-23	81.6
MPXV-USA_2022_MA001-134.t01__2223	ADZ29694.1	16	16	1164	16	100.000	100	0	0	1	16	286	301	6.51e-07	34.7
MPXV-USA_2022_MA001-134.t01__2252	ADZ29694.1	33	33	1164	30	90.909	100	3	0	1	33	975	1007	4.07e-17	64.7
MPXV-USA_2022_MA001-135.t01__2262	ADZ29695.1	57	64	1271	48	84.211	89	9	0	8	64	930	986	1.21e-25	90.9
MPXV-USA_2022_MA001-136.t01__2263	ADZ29695.1	69	69	1271	67	97.101	100	2	0	1	69	7	75	6.79e-42	137
MPXV-USA_2022_MA001-136.t01__2282	ADZ29695.1	177	177	1271	164	92.655	100	12	1	1	177	417	592	3.62e-103	315
MPXV-USA_2022_MA001-136.t01__2285	ADZ29695.1	71	71	1271	68	95.775	100	3	0	1	71	601	671	2.62e-28	98.6
MPXV-USA_2022_MA001-136.t01__2286	ADZ29695.1	29	32	1271	26	89.655	91	3	0	1	29	673	701	8.79e-14	55.1
MPXV-USA_2022_MA001-138.t01__2312	ADZ29697.1	28	28	110	25	89.286	100	3	0	1	28	19	46	3.89e-13	50.8
MPXV-USA_2022_MA001-154.t01__2475	ADZ29715.1	33	34	78	31	93.939	97	2	0	1	33	45	77	5.45e-07	35.0
MPXV-USA_2022_MA001-155.t01__2493	ADZ29716.1	18	18	346	17	94.444	100	1	0	1	18	329	346	2.24e-09	42.0
MPXV-USA_2022_MA001-158.t01__2521	ADZ29720.1	64	64	204	62	96.875	100	2	0	1	64	126	189	4.46e-40	124
MPXV-USA_2022_MA001-162.t01__2583	ADZ29727.1	17	17	312	16	94.118	100	1	0	1	17	146	162	1.46e-07	36.6
MPXV-USA_2022_MA001-162.t01__2586	ADZ29727.1	23	24	312	18	78.261	96	5	0	1	23	198	220	1.69e-07	37.0
MPXV-USA_2022_MA001-163.t01__2603	ADZ29729.1	19	19	299	19	100.000	100	0	0	1	19	203	221	4.38e-11	47.0
MPXV-USA_2022_MA001-164.t01__2627	ADZ29730.1	61	61	531	57	93.443	100	4	0	1	61	321	381	1.01e-35	118
MPXV-USA_2022_MA001-168.t01__2694	ADZ29734.1	16	16	182	16	100.000	100	0	0	1	16	92	107	2.06e-07	36.2
MPXV-USA_2022_MA001-173.t01__2761	ADZ29740.1	22	22	386	21	95.455	100	1	0	1	22	82	103	1.22e-09	43.1
MPXV-USA_2022_MA001-175.t01__2795	ADZ29742.1	18	18	109	17	94.444	100	1	0	1	18	61	78	2.54e-09	40.8
MPXV-USA_2022_MA001-178.t01__2839	ADZ29747.1	23	23	791	22	95.652	100	1	0	1	23	471	493	1.50e-11	48.5
MPXV-USA_2022_MA001-181.t01__2889	ADZ29750.1	21	21	188	21	100.000	100	0	0	1	21	87	107	5.43e-12	48.9
MPXV-USA_2022_MA001-182.t01__2973	ADZ29751.1	19	19	1931	17	89.474	100	2	0	1	19	1503	1521	1.07e-07	37.4
MPXV-USA_2022_MA001-182.t01__2987	ADZ29751.1	18	18	1931	17	94.444	100	1	0	1	18	1677	1694	3.21e-07	35.8
MPXV-USA_2022_MA001-182.t01__2991	ADZ29751.1	10	10	1931	10	100.000	100	0	0	1	10	1834	1843	5.54e-04	26.2
MPXV-USA_2022_MA001-190.t01__3083	ADZ29546.1	27	23	250	21	77.778	100	2	4	1	23	59	85	2.59e-07	36.6
```
