## Supplementary material for "Phylogeny-aware linear B-cell epitope predictor detects candidate targets for specific immune responses to Monkeypox virus": Cowpox-virus_GCA_023533655.1_ASM2353365v1_protein.faa.m8.best.match

```
MPXV-USA_2022_MA001-001.t01__4	ADZ29762.1	23	23	246	21	91.304	100	1	1	1	23	61	82	1.7	17.3
MPXV-USA_2022_MA001-005.t01__80	ADZ29777.1	9	25	172	9	100.000	36	0	0	1	9	134	142	0.005	24.3
MPXV-USA_2022_MA001-008.t01__95	ADZ29780.1	24	24	242	22	91.667	100	2	0	1	24	52	75	3.65e-13	52.8
MPXV-USA_2022_MA001-010.t01__113	ADZ29782.1	34	34	669	33	97.059	100	1	0	1	34	1	34	4.03e-19	70.5
MPXV-USA_2022_MA001-021.t01__324	ADZ29795.1	16	16	471	13	81.250	100	3	0	1	16	408	423	2.31e-05	30.4
MPXV-USA_2022_MA001-026.t01__381	ADZ29800.1	25	25	424	24	96.000	100	1	0	1	25	254	278	4.67e-13	52.8
MPXV-USA_2022_MA001-033.t01__491	ADZ29807.1	17	17	319	16	94.118	100	1	0	1	17	227	243	2.14e-07	36.2
MPXV-USA_2022_MA001-035.t01__499	ADZ29809.1	71	68	81	59	83.099	100	9	3	1	68	8	78	1.09e-36	111
MPXV-USA_2022_MA001-037.t01__507	ADZ29811.1	31	31	212	29	93.548	100	2	0	1	31	72	102	3.57e-15	58.2
MPXV-USA_2022_MA001-039.t01__544	ADZ29813.1	43	43	354	39	90.698	100	4	0	1	43	6	48	1.28e-21	77.8
MPXV-USA_2022_MA001-041.t01__596	ADZ29815.1	36	36	372	33	91.667	100	3	0	1	36	62	97	2.29e-19	71.2
MPXV-USA_2022_MA001-042.t01__617	ADZ29816.1	50	50	73	45	90.000	100	5	0	1	50	24	73	6.62e-27	85.9
MPXV-USA_2022_MA001-049.t01__708	ADZ29822.1	37	37	190	36	97.297	100	1	0	1	37	150	186	1.24e-20	72.4
MPXV-USA_2022_MA001-054.t01__782	ADZ29827.1	35	35	273	34	97.143	100	1	0	1	35	2	36	1.56e-20	73.6
MPXV-USA_2022_MA001-055.t01__812	ADZ29828.1	57	57	1005	54	94.737	100	3	0	1	57	197	253	6.03e-33	111
MPXV-USA_2022_MA001-055.t01__837	ADZ29828.1	25	25	1005	25	100.000	100	0	0	1	25	816	840	2.33e-13	53.5
MPXV-USA_2022_MA001-058.t01__900	ADZ29831.1	17	17	666	16	94.118	100	1	0	1	17	626	642	5.92e-07	35.0
MPXV-USA_2022_MA001-062.t01__925	ADZ29835.1	25	25	269	23	92.000	100	2	0	1	25	164	188	9.62e-11	46.2
MPXV-USA_2022_MA001-067.t01__1059	ADZ29840.1	23	23	676	21	91.304	100	2	0	1	23	589	611	1.40e-10	45.8
MPXV-USA_2022_MA001-069.t01__1094	ADZ29842.1	26	26	111	24	92.308	100	2	0	1	26	30	55	7.32e-14	52.8
MPXV-USA_2022_MA001-071.t01__1113	ADZ29844.1	21	21	124	20	95.238	100	1	0	1	21	14	34	3.40e-10	43.5
MPXV-USA_2022_MA001-072.t01__1125	ADZ29845.1	37	37	434	37	100.000	100	0	0	1	37	93	129	7.29e-21	75.5
MPXV-USA_2022_MA001-075.t01__1171	ADZ29848.1	21	21	371	20	95.238	100	1	0	1	21	193	213	5.89e-10	43.9
MPXV-USA_2022_MA001-078.t01__1224	ADZ29851.1	17	17	250	16	94.118	100	1	0	1	17	75	91	6.54e-08	37.7
MPXV-USA_2022_MA001-078.t01__1227	ADZ29851.1	45	45	250	45	100.000	100	0	0	1	45	119	163	4.39e-29	96.3
MPXV-USA_2022_MA001-081.t01__1257	ADZ29854.1	15	15	251	15	100.000	100	0	0	1	15	49	63	5.82e-07	35.0
MPXV-USA_2022_MA001-088.t01__1405	ADZ29861.1	28	28	1286	27	96.429	100	1	0	1	28	1259	1286	5.26e-14	55.5
MPXV-USA_2022_MA001-096.t01__1515	ADZ29869.1	27	27	844	25	92.593	100	2	0	1	27	17	43	1.07e-11	48.9
MPXV-USA_2022_MA001-096.t01__1563	ADZ29869.1	37	37	844	37	100.000	100	0	0	1	37	796	832	9.66e-23	80.9
MPXV-USA_2022_MA001-100.t01__1628	ADZ29873.1	60	60	785	60	100.000	100	0	0	1	60	606	665	2.61e-38	126
MPXV-USA_2022_MA001-105.t01__1697	ADZ29878.1	25	25	248	25	100.000	100	0	0	1	25	128	152	7.96e-14	54.7
MPXV-USA_2022_MA001-106.t01__1722	ADZ29879.1	28	28	631	27	96.429	100	1	0	1	28	322	349	1.14e-14	57.4
MPXV-USA_2022_MA001-107.t01__1741	ADZ29880.1	34	34	287	33	97.059	100	1	0	1	34	88	121	7.67e-19	68.9
MPXV-USA_2022_MA001-108.t01__1760	ADZ29881.1	13	13	551	13	100.000	100	0	0	1	13	106	118	3.27e-06	32.7
MPXV-USA_2022_MA001-113.t01__1869	ADZ29886.1	24	24	281	20	83.333	100	4	0	1	24	225	248	7.33e-10	43.5
MPXV-USA_2022_MA001-114.t01__1875	ADZ29887.1	23	23	164	23	100.000	100	0	0	1	23	88	110	3.89e-11	46.6
MPXV-USA_2022_MA001-115.t01__1888	ADZ29888.1	17	17	372	17	100.000	100	0	0	1	17	186	202	1.71e-07	36.6
MPXV-USA_2022_MA001-116.t01__1904	ADZ29889.1	15	15	710	15	100.000	100	0	0	1	15	13	27	3.09e-07	35.8
MPXV-USA_2022_MA001-119.t01__2009	ADZ29892.1	15	15	893	15	100.000	100	0	0	1	15	570	584	2.07e-06	33.1
MPXV-USA_2022_MA001-128.t01__2131	ADZ29901.1	19	19	492	19	100.000	100	0	0	1	19	406	424	8.83e-10	43.1
MPXV-USA_2022_MA001-131.t01__2163	ADZ29904.1	21	21	426	21	100.000	100	0	0	1	21	279	299	1.10e-10	45.8
MPXV-USA_2022_MA001-133.t01__2179	ADZ29906.1	18	18	382	18	100.000	100	0	0	1	18	4	21	5.33e-09	40.8
MPXV-USA_2022_MA001-133.t01__2201	ADZ29906.1	42	42	382	41	97.619	100	1	0	1	42	341	382	4.40e-23	81.6
MPXV-USA_2022_MA001-134.t01__2223	ADZ29907.1	16	16	1164	16	100.000	100	0	0	1	16	286	301	6.47e-07	34.7
MPXV-USA_2022_MA001-134.t01__2252	ADZ29907.1	33	33	1164	30	90.909	100	3	0	1	33	975	1007	3.96e-17	64.7
MPXV-USA_2022_MA001-135.t01__2262	ADZ29908.1	57	64	1295	48	84.211	89	9	0	8	64	955	1011	5.14e-26	91.7
MPXV-USA_2022_MA001-136.t01__2263	ADZ29908.1	69	69	1295	67	97.101	100	2	0	1	69	7	75	7.01e-42	137
MPXV-USA_2022_MA001-136.t01__2282	ADZ29908.1	177	177	1295	164	92.655	100	12	1	1	177	416	591	2.98e-103	315
MPXV-USA_2022_MA001-136.t01__2285	ADZ29908.1	71	71	1295	68	95.775	100	3	0	1	71	600	670	2.43e-28	98.6
MPXV-USA_2022_MA001-136.t01__2286	ADZ29908.1	31	32	1295	30	96.774	97	1	0	1	31	672	702	3.67e-16	62.0
MPXV-USA_2022_MA001-138.t01__2312	ADZ29910.1	28	28	110	25	89.286	100	3	0	1	28	19	46	3.87e-13	50.8
MPXV-USA_2022_MA001-154.t01__2475	ADZ29928.1	34	34	81	22	64.706	100	12	0	1	34	44	77	1.62e-09	41.6
MPXV-USA_2022_MA001-155.t01__2493	ADZ29929.1	18	18	346	18	100.000	100	0	0	1	18	329	346	5.44e-10	43.5
MPXV-USA_2022_MA001-158.t01__2521	ADZ29933.1	64	64	227	61	95.312	100	3	0	1	64	149	212	1.88e-39	123
MPXV-USA_2022_MA001-162.t01__2583	ADZ29940.1	17	17	300	16	94.118	100	1	0	1	17	141	157	1.30e-07	37.0
MPXV-USA_2022_MA001-162.t01__2586	ADZ29940.1	19	24	300	16	84.211	79	3	0	4	22	190	208	4.78e-06	32.7
MPXV-USA_2022_MA001-163.t01__2603	ADZ29942.1	19	19	299	19	100.000	100	0	0	1	19	203	221	4.53e-11	47.0
MPXV-USA_2022_MA001-164.t01__2627	ADZ29943.1	61	61	532	52	85.246	100	9	0	1	61	321	381	2.40e-32	109
MPXV-USA_2022_MA001-168.t01__2694	ADZ29947.1	15	16	184	15	100.000	94	0	0	2	16	95	109	1.24e-06	33.9
MPXV-USA_2022_MA001-173.t01__2761	ADZ29953.1	22	22	344	14	63.636	100	8	0	1	22	40	61	2.66e-04	27.7
MPXV-USA_2022_MA001-175.t01__2795	ADZ29955.1	18	18	325	17	94.444	100	1	0	1	18	61	78	2.20e-08	39.3
MPXV-USA_2022_MA001-178.t01__2839	ADZ29959.1	23	23	800	22	95.652	100	1	0	1	23	469	491	1.59e-11	48.1
MPXV-USA_2022_MA001-181.t01__2889	ADZ29962.1	22	21	193	20	90.909	100	1	1	1	21	88	109	2.71e-09	41.6
MPXV-USA_2022_MA001-182.t01__2973	ADZ29963.1	17	19	1916	15	88.235	89	2	0	1	17	1489	1505	1.09e-06	34.3
MPXV-USA_2022_MA001-182.t01__2987	ADZ29963.1	18	18	1916	18	100.000	100	0	0	1	18	1663	1680	1.15e-07	37.0
MPXV-USA_2022_MA001-182.t01__2991	ADZ29963.1	10	10	1916	10	100.000	100	0	0	1	10	1820	1829	5.51e-04	26.2
MPXV-USA_2022_MA001-190.t01__3083	ADZ29762.1	23	23	246	21	91.304	100	1	1	1	23	61	82	1.7	17.3
```
