## Supplementary material for "Phylogeny-aware linear B-cell epitope predictor detects candidate targets for specific immune responses to Monkeypox virus": Cowpox-virus_GCA_023533665.1_ASM2353366v1_protein.faa.m8.best.match

```
MPXV-USA_2022_MA001-001.t01__4	ADZ30080.1	21	23	325	9	42.857	70	7	5	8	23	37	57	5.5	15.8
MPXV-USA_2022_MA001-005.t01__80	ADZ29993.1	24	25	171	21	87.500	96	3	0	1	24	135	158	2.35e-11	47.4
MPXV-USA_2022_MA001-008.t01__95	ADZ29996.1	24	24	242	23	95.833	100	1	0	1	24	52	75	6.00e-14	55.1
MPXV-USA_2022_MA001-010.t01__113	ADZ29998.1	34	34	668	33	97.059	100	1	0	1	34	1	34	4.08e-18	67.8
MPXV-USA_2022_MA001-021.t01__324	ADZ30011.1	16	16	471	13	81.250	100	3	0	1	16	408	423	2.37e-05	30.4
MPXV-USA_2022_MA001-026.t01__381	ADZ30016.1	25	25	424	24	96.000	100	1	0	1	25	254	278	4.47e-13	52.8
MPXV-USA_2022_MA001-033.t01__491	ADZ30023.1	14	17	320	12	85.714	82	2	0	1	14	226	239	1.18e-04	28.5
MPXV-USA_2022_MA001-035.t01__499	ADZ30025.1	72	68	81	59	81.944	100	8	5	1	68	8	78	2.86e-37	113
MPXV-USA_2022_MA001-037.t01__507	ADZ30027.1	31	31	212	29	93.548	100	2	0	1	31	72	102	3.19e-15	58.5
MPXV-USA_2022_MA001-039.t01__544	ADZ30029.1	43	43	354	40	93.023	100	3	0	1	43	6	48	4.77e-22	79.0
MPXV-USA_2022_MA001-041.t01__596	ADZ30031.1	36	36	372	33	91.667	100	3	0	1	36	62	97	2.30e-19	71.2
MPXV-USA_2022_MA001-042.t01__617	ADZ30032.1	45	50	71	42	93.333	90	3	0	6	50	27	71	1.11e-24	80.5
MPXV-USA_2022_MA001-049.t01__708	ADZ30038.1	37	37	194	36	97.297	100	1	0	1	37	154	190	1.30e-20	72.4
MPXV-USA_2022_MA001-054.t01__782	ADZ30043.1	35	35	273	34	97.143	100	1	0	1	35	2	36	1.57e-20	73.6
MPXV-USA_2022_MA001-055.t01__812	ADZ30044.1	57	57	1005	55	96.491	100	2	0	1	57	197	253	2.48e-33	112
MPXV-USA_2022_MA001-055.t01__837	ADZ30044.1	25	25	1005	25	100.000	100	0	0	1	25	816	840	2.32e-13	53.5
MPXV-USA_2022_MA001-058.t01__900	ADZ30047.1	17	17	666	16	94.118	100	1	0	1	17	626	642	6.01e-07	35.0
MPXV-USA_2022_MA001-062.t01__925	ADZ30051.1	25	25	269	24	96.000	100	1	0	1	25	164	188	1.90e-11	48.1
MPXV-USA_2022_MA001-067.t01__1059	ADZ30056.1	23	23	676	22	95.652	100	1	0	1	23	589	611	3.09e-11	47.4
MPXV-USA_2022_MA001-069.t01__1094	ADZ30058.1	26	26	111	25	96.154	100	1	0	1	26	30	55	1.90e-14	54.3
MPXV-USA_2022_MA001-071.t01__1113	ADZ30060.1	21	21	124	20	95.238	100	1	0	1	21	14	34	3.42e-10	43.5
MPXV-USA_2022_MA001-072.t01__1125	ADZ30061.1	37	37	434	37	100.000	100	0	0	1	37	93	129	7.62e-21	75.5
MPXV-USA_2022_MA001-075.t01__1171	ADZ30064.1	21	21	371	20	95.238	100	1	0	1	21	193	213	5.98e-10	43.9
MPXV-USA_2022_MA001-078.t01__1224	ADZ30067.1	17	17	250	17	100.000	100	0	0	1	17	75	91	8.77e-09	40.0
MPXV-USA_2022_MA001-078.t01__1227	ADZ30067.1	45	45	250	45	100.000	100	0	0	1	45	119	163	4.27e-29	96.3
MPXV-USA_2022_MA001-081.t01__1257	ADZ30070.1	15	15	251	15	100.000	100	0	0	1	15	49	63	5.79e-07	35.0
MPXV-USA_2022_MA001-088.t01__1405	ADZ30077.1	28	28	1286	27	96.429	100	1	0	1	28	1259	1286	5.18e-14	55.8
MPXV-USA_2022_MA001-096.t01__1515	ADZ30085.1	27	27	844	27	100.000	100	0	0	1	27	17	43	6.00e-13	52.8
MPXV-USA_2022_MA001-096.t01__1563	ADZ30085.1	37	37	844	37	100.000	100	0	0	1	37	796	832	9.90e-23	80.9
MPXV-USA_2022_MA001-100.t01__1628	ADZ30089.1	60	60	785	60	100.000	100	0	0	1	60	606	665	3.45e-38	126
MPXV-USA_2022_MA001-105.t01__1697	ADZ30094.1	25	25	248	25	100.000	100	0	0	1	25	128	152	8.00e-14	54.7
MPXV-USA_2022_MA001-106.t01__1722	ADZ30095.1	28	28	631	27	96.429	100	1	0	1	28	322	349	1.14e-14	57.4
MPXV-USA_2022_MA001-107.t01__1741	ADZ30096.1	34	34	287	33	97.059	100	1	0	1	34	88	121	7.71e-19	68.9
MPXV-USA_2022_MA001-108.t01__1760	ADZ30097.1	13	13	551	13	100.000	100	0	0	1	13	106	118	3.35e-06	32.7
MPXV-USA_2022_MA001-113.t01__1869	ADZ30102.1	24	24	284	20	83.333	100	4	0	1	24	228	251	1.28e-09	43.1
MPXV-USA_2022_MA001-114.t01__1875	ADZ30103.1	23	23	164	23	100.000	100	0	0	1	23	88	110	3.91e-11	46.6
MPXV-USA_2022_MA001-115.t01__1888	ADZ30104.1	17	17	372	17	100.000	100	0	0	1	17	186	202	1.69e-07	36.6
MPXV-USA_2022_MA001-116.t01__1904	ADZ30105.1	15	15	710	15	100.000	100	0	0	1	15	13	27	3.10e-07	35.8
MPXV-USA_2022_MA001-119.t01__2009	ADZ30108.1	15	15	892	15	100.000	100	0	0	1	15	569	583	1.83e-06	33.5
MPXV-USA_2022_MA001-128.t01__2131	ADZ30117.1	19	19	492	19	100.000	100	0	0	1	19	406	424	8.87e-10	43.1
MPXV-USA_2022_MA001-131.t01__2163	ADZ30120.1	21	21	426	21	100.000	100	0	0	1	21	279	299	1.11e-10	45.8
MPXV-USA_2022_MA001-133.t01__2179	ADZ30122.1	18	18	382	18	100.000	100	0	0	1	18	4	21	5.35e-09	40.8
MPXV-USA_2022_MA001-133.t01__2201	ADZ30122.1	42	42	382	41	97.619	100	1	0	1	42	341	382	4.42e-23	81.6
MPXV-USA_2022_MA001-134.t01__2223	ADZ30123.1	16	16	1164	16	100.000	100	0	0	1	16	286	301	6.44e-07	34.7
MPXV-USA_2022_MA001-134.t01__2252	ADZ30123.1	33	33	1164	30	90.909	100	3	0	1	33	975	1007	4.02e-17	64.7
MPXV-USA_2022_MA001-135.t01__2262	ADZ30124.1	57	64	1267	48	84.211	89	9	0	8	64	924	980	1.29e-25	90.5
MPXV-USA_2022_MA001-136.t01__2263	ADZ30124.1	69	69	1267	67	97.101	100	2	0	1	69	7	75	9.15e-42	137
MPXV-USA_2022_MA001-136.t01__2282	ADZ30124.1	177	177	1267	163	92.090	100	13	1	1	177	411	586	1.28e-102	313
MPXV-USA_2022_MA001-136.t01__2285	ADZ30124.1	71	71	1267	68	95.775	100	3	0	1	71	595	665	2.72e-28	98.6
MPXV-USA_2022_MA001-136.t01__2286	ADZ30124.1	29	32	1267	26	89.655	91	3	0	1	29	667	695	8.60e-14	55.5
MPXV-USA_2022_MA001-138.t01__2312	ADZ30126.1	28	28	110	25	89.286	100	3	0	1	28	19	46	5.49e-13	50.4
MPXV-USA_2022_MA001-154.t01__2475	ADZ30144.1	33	34	78	31	93.939	97	2	0	1	33	45	77	5.44e-07	35.0
MPXV-USA_2022_MA001-155.t01__2493	ADZ30145.1	18	18	346	17	94.444	100	1	0	1	18	329	346	2.23e-09	42.0
MPXV-USA_2022_MA001-158.t01__2521	ADZ30149.1	64	64	227	63	98.438	100	1	0	1	64	149	212	2.77e-40	125
MPXV-USA_2022_MA001-162.t01__2583	ADZ30156.1	17	17	319	13	76.471	100	4	0	1	17	148	164	5.75e-05	29.3
MPXV-USA_2022_MA001-162.t01__2586	ADZ30156.1	21	24	319	18	85.714	88	3	0	1	21	201	221	1.03e-07	37.7
MPXV-USA_2022_MA001-163.t01__2603	ADZ30158.1	19	19	299	19	100.000	100	0	0	1	19	203	221	4.55e-11	47.0
MPXV-USA_2022_MA001-164.t01__2627	ADZ30159.1	61	61	531	57	93.443	100	4	0	1	61	321	381	5.79e-36	119
MPXV-USA_2022_MA001-168.t01__2694	ADZ30163.1	16	16	182	16	100.000	100	0	0	1	16	92	107	2.05e-07	36.2
MPXV-USA_2022_MA001-173.t01__2761	ADZ30169.1	22	22	344	17	77.273	100	5	0	1	22	40	61	2.34e-06	33.5
MPXV-USA_2022_MA001-175.t01__2795	ADZ30171.1	18	18	325	17	94.444	100	1	0	1	18	61	78	2.02e-08	39.3
MPXV-USA_2022_MA001-178.t01__2839	ADZ30175.1	23	23	789	22	95.652	100	1	0	1	23	469	491	1.68e-11	48.1
MPXV-USA_2022_MA001-181.t01__2889	ADZ30178.1	21	21	188	21	100.000	100	0	0	1	21	87	107	5.42e-12	48.9
MPXV-USA_2022_MA001-182.t01__2973	ADZ30179.1	19	19	1928	17	89.474	100	2	0	1	19	1500	1518	1.04e-07	37.4
MPXV-USA_2022_MA001-182.t01__2987	ADZ30179.1	18	18	1928	17	94.444	100	1	0	1	18	1674	1691	3.14e-07	35.8
MPXV-USA_2022_MA001-182.t01__2991	ADZ30179.1	10	10	1928	10	100.000	100	0	0	1	10	1831	1840	5.53e-04	26.2
MPXV-USA_2022_MA001-190.t01__3083	ADZ30080.1	21	23	325	9	42.857	70	7	5	8	23	37	57	5.5	15.8
```
