## Supplementary material for "Phylogeny-aware linear B-cell epitope predictor detects candidate targets for specific immune responses to Monkeypox virus": Cowpox-virus_GCA_023533675.1_ASM2353367v1_protein.faa.m8.best.match

```
MPXV-USA_2022_MA001-001.t01__4	ADZ30190.1	27	23	250	21	77.778	100	2	4	1	23	59	85	2.59e-07	36.6
MPXV-USA_2022_MA001-005.t01__80	ADZ30207.1	24	25	170	20	83.333	96	4	0	1	24	134	157	4.09e-10	43.9
MPXV-USA_2022_MA001-008.t01__95	ADZ30210.1	24	24	242	23	95.833	100	1	0	1	24	52	75	8.60e-14	54.3
MPXV-USA_2022_MA001-010.t01__113	ADZ30212.1	34	34	665	32	94.118	100	2	0	1	34	1	34	1.03e-17	66.6
MPXV-USA_2022_MA001-021.t01__324	ADZ30225.1	16	16	446	14	87.500	100	2	0	1	16	383	398	1.46e-05	31.2
MPXV-USA_2022_MA001-026.t01__381	ADZ30230.1	25	25	424	23	92.000	100	2	0	1	25	254	278	1.20e-12	51.6
MPXV-USA_2022_MA001-033.t01__491	ADZ30237.1	14	17	325	12	85.714	82	2	0	1	14	227	240	8.62e-05	28.9
MPXV-USA_2022_MA001-035.t01__499	ADZ30239.1	72	68	81	59	81.944	100	8	5	1	68	8	78	2.88e-37	113
MPXV-USA_2022_MA001-037.t01__507	ADZ30241.1	31	31	212	29	93.548	100	2	0	1	31	72	102	3.60e-15	58.2
MPXV-USA_2022_MA001-039.t01__544	ADZ30243.1	43	43	354	41	95.349	100	2	0	1	43	6	48	9.15e-23	80.9
MPXV-USA_2022_MA001-041.t01__596	ADZ30245.1	36	36	372	33	91.667	100	3	0	1	36	62	97	1.55e-19	71.6
MPXV-USA_2022_MA001-042.t01__617	ADZ30246.1	34	50	77	31	91.176	68	3	0	17	50	44	77	4.45e-17	61.2
MPXV-USA_2022_MA001-049.t01__708	ADZ30252.1	37	37	190	36	97.297	100	1	0	1	37	150	186	1.25e-20	72.4
MPXV-USA_2022_MA001-054.t01__782	ADZ30257.1	35	35	273	34	97.143	100	1	0	1	35	2	36	1.57e-20	73.6
MPXV-USA_2022_MA001-055.t01__812	ADZ30258.1	57	57	1005	56	98.246	100	1	0	1	57	197	253	8.46e-34	113
MPXV-USA_2022_MA001-055.t01__837	ADZ30258.1	25	25	1005	25	100.000	100	0	0	1	25	816	840	2.35e-13	53.5
MPXV-USA_2022_MA001-058.t01__900	ADZ30261.1	16	17	666	15	93.750	94	1	0	1	16	626	641	2.89e-06	33.1
MPXV-USA_2022_MA001-062.t01__925	ADZ30265.1	25	25	269	23	92.000	100	2	0	1	25	164	188	9.80e-11	46.2
MPXV-USA_2022_MA001-067.t01__1059	ADZ30270.1	23	23	676	22	95.652	100	1	0	1	23	589	611	3.10e-11	47.4
MPXV-USA_2022_MA001-069.t01__1094	ADZ30272.1	26	26	111	25	96.154	100	1	0	1	26	30	55	1.90e-14	54.3
MPXV-USA_2022_MA001-071.t01__1113	ADZ30274.1	21	21	124	21	100.000	100	0	0	1	21	14	34	1.39e-10	44.3
MPXV-USA_2022_MA001-072.t01__1125	ADZ30275.1	37	37	434	37	100.000	100	0	0	1	37	93	129	7.36e-21	75.5
MPXV-USA_2022_MA001-075.t01__1171	ADZ30278.1	21	21	371	20	95.238	100	1	0	1	21	193	213	6.00e-10	43.9
MPXV-USA_2022_MA001-078.t01__1224	ADZ30281.1	17	17	250	17	100.000	100	0	0	1	17	75	91	8.80e-09	40.0
MPXV-USA_2022_MA001-078.t01__1227	ADZ30281.1	45	45	250	45	100.000	100	0	0	1	45	119	163	4.29e-29	96.3
MPXV-USA_2022_MA001-081.t01__1257	ADZ30284.1	15	15	251	15	100.000	100	0	0	1	15	49	63	5.87e-07	35.0
MPXV-USA_2022_MA001-088.t01__1405	ADZ30291.1	28	28	1286	27	96.429	100	1	0	1	28	1259	1286	5.30e-14	55.5
MPXV-USA_2022_MA001-096.t01__1515	ADZ30299.1	27	27	844	25	92.593	100	2	0	1	27	17	43	1.03e-11	49.3
MPXV-USA_2022_MA001-096.t01__1563	ADZ30299.1	37	37	844	37	100.000	100	0	0	1	37	796	832	9.74e-23	80.9
MPXV-USA_2022_MA001-100.t01__1628	ADZ30303.1	60	60	785	60	100.000	100	0	0	1	60	606	665	3.46e-38	126
MPXV-USA_2022_MA001-105.t01__1697	ADZ30308.1	25	25	248	25	100.000	100	0	0	1	25	128	152	8.03e-14	54.7
MPXV-USA_2022_MA001-106.t01__1722	ADZ30309.1	28	28	631	27	96.429	100	1	0	1	28	322	349	1.15e-14	57.4
MPXV-USA_2022_MA001-107.t01__1741	ADZ30310.1	34	34	287	33	97.059	100	1	0	1	34	88	121	7.74e-19	68.9
MPXV-USA_2022_MA001-108.t01__1760	ADZ30311.1	13	13	551	13	100.000	100	0	0	1	13	106	118	3.53e-06	32.3
MPXV-USA_2022_MA001-113.t01__1869	ADZ30316.1	24	24	281	20	83.333	100	4	0	1	24	225	248	8.00e-10	43.5
MPXV-USA_2022_MA001-114.t01__1875	ADZ30317.1	23	23	164	23	100.000	100	0	0	1	23	88	110	3.93e-11	46.6
MPXV-USA_2022_MA001-115.t01__1888	ADZ30318.1	17	17	372	17	100.000	100	0	0	1	17	186	202	1.68e-07	36.6
MPXV-USA_2022_MA001-116.t01__1904	ADZ30319.1	15	15	710	15	100.000	100	0	0	1	15	13	27	3.11e-07	35.8
MPXV-USA_2022_MA001-119.t01__2009	ADZ30322.1	15	15	892	15	100.000	100	0	0	1	15	569	583	1.77e-06	33.5
MPXV-USA_2022_MA001-128.t01__2131	ADZ30331.1	19	19	492	19	100.000	100	0	0	1	19	406	424	9.35e-10	43.1
MPXV-USA_2022_MA001-131.t01__2163	ADZ30334.1	21	21	426	21	100.000	100	0	0	1	21	279	299	1.11e-10	45.8
MPXV-USA_2022_MA001-133.t01__2179	ADZ30336.1	18	18	382	18	100.000	100	0	0	1	18	4	21	5.22e-09	40.8
MPXV-USA_2022_MA001-133.t01__2201	ADZ30336.1	42	42	382	41	97.619	100	1	0	1	42	341	382	4.62e-23	81.6
MPXV-USA_2022_MA001-134.t01__2223	ADZ30337.1	16	16	1164	16	100.000	100	0	0	1	16	286	301	6.52e-07	34.7
MPXV-USA_2022_MA001-134.t01__2252	ADZ30337.1	33	33	1164	30	90.909	100	3	0	1	33	975	1007	4.07e-17	64.7
MPXV-USA_2022_MA001-135.t01__2262	ADZ30338.1	57	64	1264	48	84.211	89	9	0	8	64	923	979	1.27e-25	90.5
MPXV-USA_2022_MA001-136.t01__2263	ADZ30338.1	69	69	1264	67	97.101	100	2	0	1	69	7	75	7.27e-42	137
MPXV-USA_2022_MA001-136.t01__2282	ADZ30338.1	177	177	1264	163	92.090	100	13	1	1	177	410	585	1.18e-102	313
MPXV-USA_2022_MA001-136.t01__2285	ADZ30338.1	71	71	1264	68	95.775	100	3	0	1	71	594	664	2.70e-28	98.6
MPXV-USA_2022_MA001-136.t01__2286	ADZ30338.1	29	32	1264	26	89.655	91	3	0	1	29	666	694	8.89e-14	55.1
MPXV-USA_2022_MA001-138.t01__2312	ADZ30340.1	28	28	110	25	89.286	100	3	0	1	28	19	46	3.90e-13	50.8
MPXV-USA_2022_MA001-154.t01__2475	ADZ30358.1	33	34	78	31	93.939	97	2	0	1	33	45	77	5.46e-07	35.0
MPXV-USA_2022_MA001-155.t01__2493	ADZ30359.1	18	18	346	17	94.444	100	1	0	1	18	329	346	2.24e-09	42.0
MPXV-USA_2022_MA001-158.t01__2521	ADZ30363.1	64	64	227	63	98.438	100	1	0	1	64	149	212	2.66e-40	125
MPXV-USA_2022_MA001-162.t01__2583	ADZ30370.1	17	17	306	16	94.118	100	1	0	1	17	141	157	1.30e-07	37.0
MPXV-USA_2022_MA001-162.t01__2586	ADZ30370.1	23	24	306	20	86.957	96	3	0	1	23	192	214	2.39e-09	42.4
MPXV-USA_2022_MA001-163.t01__2603	ADZ30372.1	19	19	299	19	100.000	100	0	0	1	19	203	221	4.39e-11	47.0
MPXV-USA_2022_MA001-164.t01__2627	ADZ30373.1	61	61	531	57	93.443	100	4	0	1	61	321	381	1.01e-35	118
MPXV-USA_2022_MA001-168.t01__2694	ADZ30377.1	15	16	183	15	100.000	94	0	0	2	16	94	108	1.24e-06	33.9
MPXV-USA_2022_MA001-173.t01__2761	ADZ30383.1	22	22	386	21	95.455	100	1	0	1	22	82	103	1.23e-09	43.1
MPXV-USA_2022_MA001-175.t01__2795	ADZ30385.1	18	18	326	17	94.444	100	1	0	1	18	61	78	1.79e-08	39.3
MPXV-USA_2022_MA001-178.t01__2839	ADZ30389.1	23	23	791	22	95.652	100	1	0	1	23	471	493	1.50e-11	48.5
MPXV-USA_2022_MA001-181.t01__2889	ADZ30392.1	21	21	188	21	100.000	100	0	0	1	21	87	107	5.44e-12	48.9
MPXV-USA_2022_MA001-182.t01__2973	ADZ30393.1	19	19	1930	17	89.474	100	2	0	1	19	1502	1520	1.06e-07	37.4
MPXV-USA_2022_MA001-182.t01__2987	ADZ30393.1	18	18	1930	17	94.444	100	1	0	1	18	1676	1693	3.22e-07	35.8
MPXV-USA_2022_MA001-182.t01__2991	ADZ30393.1	10	10	1930	10	100.000	100	0	0	1	10	1833	1842	5.55e-04	26.2
MPXV-USA_2022_MA001-190.t01__3083	ADZ30190.1	27	23	250	21	77.778	100	2	4	1	23	59	85	2.59e-07	36.6
```
