## Supplementary material for "Phylogeny-aware linear B-cell epitope predictor detects candidate targets for specific immune responses to Monkeypox virus": Cowpox-virus_GCA_023533685.1_ASM2353368v1_protein.faa.m8.best.match

```
MPXV-USA_2022_MA001-001.t01__4	ADZ30403.1	23	23	245	19	82.609	100	3	1	1	23	59	80	1.8	17.3
MPXV-USA_2022_MA001-005.t01__80	ADZ30418.1	24	25	168	21	87.500	96	1	2	1	24	134	155	9.95e-10	42.7
MPXV-USA_2022_MA001-008.t01__95	ADZ30421.1	24	24	242	23	95.833	100	1	0	1	24	52	75	4.84e-14	55.1
MPXV-USA_2022_MA001-010.t01__113	ADZ30423.1	34	34	669	33	97.059	100	1	0	1	34	1	34	7.17e-18	67.0
MPXV-USA_2022_MA001-021.t01__324	ADZ30436.1	16	16	471	13	81.250	100	3	0	1	16	408	423	2.30e-05	30.4
MPXV-USA_2022_MA001-026.t01__381	ADZ30441.1	25	25	424	25	100.000	100	0	0	1	25	254	278	1.51e-13	54.3
MPXV-USA_2022_MA001-033.t01__491	ADZ30448.1	17	17	321	16	94.118	100	1	0	1	17	227	243	7.07e-07	34.7
MPXV-USA_2022_MA001-035.t01__499	ADZ30450.1	71	68	81	59	83.099	100	9	3	1	68	8	78	1.08e-36	111
MPXV-USA_2022_MA001-037.t01__507	ADZ30452.1	31	31	212	29	93.548	100	2	0	1	31	72	102	3.54e-15	58.2
MPXV-USA_2022_MA001-039.t01__544	ADZ30454.1	43	43	354	39	90.698	100	4	0	1	43	6	48	7.59e-22	78.2
MPXV-USA_2022_MA001-041.t01__596	ADZ30456.1	36	36	372	33	91.667	100	3	0	1	36	62	97	2.27e-19	71.2
MPXV-USA_2022_MA001-042.t01__617	ADZ30457.1	50	50	73	45	90.000	100	5	0	1	50	24	73	6.57e-27	85.9
MPXV-USA_2022_MA001-049.t01__708	ADZ30463.1	37	37	190	36	97.297	100	1	0	1	37	150	186	1.23e-20	72.4
MPXV-USA_2022_MA001-054.t01__782	ADZ30468.1	35	35	273	34	97.143	100	1	0	1	35	2	36	1.52e-20	73.6
MPXV-USA_2022_MA001-055.t01__812	ADZ30469.1	57	57	1005	56	98.246	100	1	0	1	57	197	253	8.32e-34	113
MPXV-USA_2022_MA001-055.t01__837	ADZ30469.1	25	25	1005	25	100.000	100	0	0	1	25	816	840	2.29e-13	53.5
MPXV-USA_2022_MA001-058.t01__900	ADZ30472.1	17	17	666	16	94.118	100	1	0	1	17	626	642	6.11e-07	35.0
MPXV-USA_2022_MA001-062.t01__925	ADZ30476.1	24	25	269	24	100.000	96	0	0	2	25	165	188	4.20e-11	47.4
MPXV-USA_2022_MA001-067.t01__1059	ADZ30481.1	23	23	676	21	91.304	100	2	0	1	23	589	611	1.45e-10	45.4
MPXV-USA_2022_MA001-069.t01__1094	ADZ30483.1	26	26	111	24	92.308	100	2	0	1	26	30	55	7.26e-14	52.8
MPXV-USA_2022_MA001-071.t01__1113	ADZ30485.1	21	21	124	21	100.000	100	0	0	1	21	14	34	1.36e-10	44.3
MPXV-USA_2022_MA001-072.t01__1125	ADZ30486.1	37	37	435	37	100.000	100	0	0	1	37	93	129	2.77e-20	73.9
MPXV-USA_2022_MA001-075.t01__1171	ADZ30489.1	21	21	371	20	95.238	100	1	0	1	21	193	213	5.91e-10	43.9
MPXV-USA_2022_MA001-078.t01__1224	ADZ30492.1	17	17	250	16	94.118	100	1	0	1	17	75	91	6.62e-08	37.7
MPXV-USA_2022_MA001-078.t01__1227	ADZ30492.1	45	45	250	45	100.000	100	0	0	1	45	119	163	4.00e-29	96.3
MPXV-USA_2022_MA001-081.t01__1257	ADZ30495.1	15	15	251	14	93.333	100	1	0	1	15	49	63	2.79e-06	33.1
MPXV-USA_2022_MA001-088.t01__1405	ADZ30502.1	28	28	1286	27	96.429	100	1	0	1	28	1259	1286	5.22e-14	55.5
MPXV-USA_2022_MA001-096.t01__1515	ADZ30510.1	27	27	844	26	96.296	100	1	0	1	27	17	43	6.83e-12	49.7
MPXV-USA_2022_MA001-096.t01__1563	ADZ30510.1	37	37	844	37	100.000	100	0	0	1	37	796	832	1.07e-22	80.9
MPXV-USA_2022_MA001-100.t01__1628	ADZ30514.1	60	60	785	60	100.000	100	0	0	1	60	606	665	2.59e-38	126
MPXV-USA_2022_MA001-105.t01__1697	ADZ30519.1	25	25	248	25	100.000	100	0	0	1	25	128	152	7.90e-14	54.7
MPXV-USA_2022_MA001-106.t01__1722	ADZ30520.1	28	28	631	27	96.429	100	1	0	1	28	322	349	1.13e-14	57.4
MPXV-USA_2022_MA001-107.t01__1741	ADZ30521.1	34	34	287	32	94.118	100	2	0	1	34	88	121	2.10e-18	67.8
MPXV-USA_2022_MA001-108.t01__1760	ADZ30522.1	13	13	551	13	100.000	100	0	0	1	13	106	118	3.27e-06	32.7
MPXV-USA_2022_MA001-113.t01__1869	ADZ30527.1	24	24	293	20	83.333	100	4	0	1	24	237	260	7.45e-10	43.5
MPXV-USA_2022_MA001-114.t01__1875	ADZ30528.1	23	23	164	23	100.000	100	0	0	1	23	88	110	3.86e-11	46.6
MPXV-USA_2022_MA001-115.t01__1888	ADZ30529.1	17	17	372	17	100.000	100	0	0	1	17	186	202	1.75e-07	36.6
MPXV-USA_2022_MA001-116.t01__1904	ADZ30530.1	15	15	710	15	100.000	100	0	0	1	15	13	27	3.06e-07	35.8
MPXV-USA_2022_MA001-119.t01__2009	ADZ30533.1	15	15	893	15	100.000	100	0	0	1	15	570	584	2.22e-06	33.1
MPXV-USA_2022_MA001-128.t01__2131	ADZ30542.1	19	19	493	19	100.000	100	0	0	1	19	406	424	1.00e-09	43.1
MPXV-USA_2022_MA001-131.t01__2163	ADZ30545.1	21	21	426	21	100.000	100	0	0	1	21	279	299	1.09e-10	45.8
MPXV-USA_2022_MA001-133.t01__2179	ADZ30547.1	18	18	382	18	100.000	100	0	0	1	18	4	21	5.29e-09	40.8
MPXV-USA_2022_MA001-133.t01__2201	ADZ30547.1	42	42	382	41	97.619	100	1	0	1	42	341	382	4.36e-23	81.6
MPXV-USA_2022_MA001-134.t01__2223	ADZ30548.1	16	16	1164	16	100.000	100	0	0	1	16	286	301	6.42e-07	34.7
MPXV-USA_2022_MA001-134.t01__2252	ADZ30548.1	33	33	1164	30	90.909	100	3	0	1	33	975	1007	4.01e-17	64.7
MPXV-USA_2022_MA001-135.t01__2262	ADZ30549.1	57	64	1258	48	84.211	89	9	0	8	64	916	972	4.68e-26	92.0
MPXV-USA_2022_MA001-136.t01__2263	ADZ30549.1	69	69	1258	67	97.101	100	2	0	1	69	7	75	7.81e-42	137
MPXV-USA_2022_MA001-136.t01__2282	ADZ30549.1	177	177	1258	165	93.220	100	11	1	1	177	403	578	1.07e-103	317
MPXV-USA_2022_MA001-136.t01__2285	ADZ30549.1	71	71	1258	67	94.366	100	4	0	1	71	587	657	1.49e-27	96.7
MPXV-USA_2022_MA001-136.t01__2286	ADZ30549.1	29	32	1258	24	82.759	91	5	0	1	29	659	687	7.45e-13	52.8
MPXV-USA_2022_MA001-138.t01__2312	ADZ30551.1	28	28	110	25	89.286	100	3	0	1	28	19	46	3.84e-13	50.8
MPXV-USA_2022_MA001-154.t01__2475	ADZ30569.1	34	34	81	22	64.706	100	12	0	1	34	44	77	1.51e-09	41.6
MPXV-USA_2022_MA001-155.t01__2493	ADZ30570.1	18	18	346	18	100.000	100	0	0	1	18	329	346	5.40e-10	43.5
MPXV-USA_2022_MA001-158.t01__2521	ADZ30574.1	64	64	280	62	96.875	100	2	0	1	64	202	265	2.79e-39	124
MPXV-USA_2022_MA001-162.t01__2583	ADZ30581.1	17	17	304	15	88.235	100	2	0	1	17	139	155	3.36e-06	32.7
MPXV-USA_2022_MA001-162.t01__2586	ADZ30581.1	23	24	304	18	78.261	96	5	0	1	23	190	212	1.46e-07	37.4
MPXV-USA_2022_MA001-163.t01__2603	ADZ30583.1	19	19	299	19	100.000	100	0	0	1	19	203	221	4.19e-11	47.0
MPXV-USA_2022_MA001-164.t01__2627	ADZ30584.1	61	61	505	54	88.525	100	7	0	1	61	294	354	2.62e-34	114
MPXV-USA_2022_MA001-168.t01__2694	ADZ30588.1	15	16	181	15	100.000	94	0	0	2	16	92	106	1.22e-06	33.9
MPXV-USA_2022_MA001-173.t01__2761	ADZ30594.1	22	22	344	14	63.636	100	8	0	1	22	40	61	6.99e-04	26.6
MPXV-USA_2022_MA001-175.t01__2795	ADZ30596.1	18	18	325	17	94.444	100	1	0	1	18	61	78	1.56e-08	39.7
MPXV-USA_2022_MA001-178.t01__2839	ADZ30600.1	23	23	793	22	95.652	100	1	0	1	23	462	484	1.53e-11	48.5
MPXV-USA_2022_MA001-181.t01__2889	ADZ30603.1	22	21	193	20	90.909	100	1	1	1	21	88	109	2.00e-09	42.0
MPXV-USA_2022_MA001-182.t01__2973	ADZ30605.1	19	19	817	15	78.947	100	4	0	1	19	390	408	7.73e-06	32.0
MPXV-USA_2022_MA001-182.t01__2987	ADZ30605.1	18	18	817	18	100.000	100	0	0	1	18	564	581	4.56e-08	38.1
MPXV-USA_2022_MA001-182.t01__2991	ADZ30605.1	10	10	817	10	100.000	100	0	0	1	10	721	730	0.001	25.0
MPXV-USA_2022_MA001-190.t01__3083	ADZ30403.1	23	23	245	19	82.609	100	3	1	1	23	59	80	1.8	17.3
```
