## Supplementary material for "Phylogeny-aware linear B-cell epitope predictor detects candidate targets for specific immune responses to Monkeypox virus": Cowpox-virus_GCA_023533695.1_ASM2353369v1_protein.faa.m8.best.match

```
MPXV-USA_2022_MA001-001.t01__4	ADZ30614.1	23	23	245	18	78.261	100	3	2	1	23	61	81	1.28e-05	31.6
MPXV-USA_2022_MA001-005.t01__80	ADZ30630.1	9	25	172	9	100.000	36	0	0	1	9	134	142	0.006	24.3
MPXV-USA_2022_MA001-008.t01__95	ADZ30633.1	24	24	242	22	91.667	100	2	0	1	24	52	75	1.85e-13	53.5
MPXV-USA_2022_MA001-010.t01__113	ADZ30635.1	34	34	668	33	97.059	100	1	0	1	34	1	34	8.52e-18	66.6
MPXV-USA_2022_MA001-021.t01__324	ADZ30648.1	16	16	473	13	81.250	100	3	0	1	16	410	425	2.29e-05	30.4
MPXV-USA_2022_MA001-026.t01__381	ADZ30653.1	25	25	424	24	96.000	100	1	0	1	25	254	278	3.66e-13	53.1
MPXV-USA_2022_MA001-033.t01__491	ADZ30660.1	17	17	321	15	88.235	100	2	0	1	17	227	243	2.64e-06	33.1
MPXV-USA_2022_MA001-035.t01__499	ADZ30662.1	71	68	81	58	81.690	100	10	3	1	68	8	78	2.64e-36	110
MPXV-USA_2022_MA001-037.t01__507	ADZ30664.1	31	31	212	27	87.097	100	4	0	1	31	72	102	2.76e-14	55.8
MPXV-USA_2022_MA001-039.t01__544	ADZ30666.1	43	43	354	41	95.349	100	2	0	1	43	6	48	9.64e-23	80.9
MPXV-USA_2022_MA001-041.t01__596	ADZ30668.1	36	36	372	33	91.667	100	3	0	1	36	62	97	2.29e-19	71.2
MPXV-USA_2022_MA001-042.t01__617	ADZ30669.1	50	50	73	46	92.000	100	4	0	1	50	24	73	1.75e-27	87.4
MPXV-USA_2022_MA001-049.t01__708	ADZ30675.1	37	37	190	35	94.595	100	2	0	1	37	150	186	4.51e-20	71.2
MPXV-USA_2022_MA001-054.t01__782	ADZ30680.1	35	35	273	34	97.143	100	1	0	1	35	2	36	1.50e-20	73.6
MPXV-USA_2022_MA001-055.t01__812	ADZ30681.1	57	57	1005	56	98.246	100	1	0	1	57	197	253	9.05e-34	113
MPXV-USA_2022_MA001-055.t01__837	ADZ30681.1	25	25	1005	25	100.000	100	0	0	1	25	816	840	2.30e-13	53.5
MPXV-USA_2022_MA001-058.t01__900	ADZ30684.1	17	17	666	16	94.118	100	1	0	1	17	626	642	6.03e-07	35.0
MPXV-USA_2022_MA001-062.t01__925	ADZ30688.1	24	25	268	23	95.833	96	1	0	2	25	164	187	8.87e-11	46.2
MPXV-USA_2022_MA001-067.t01__1059	ADZ30693.1	23	23	676	21	91.304	100	2	0	1	23	589	611	1.49e-10	45.4
MPXV-USA_2022_MA001-069.t01__1094	ADZ30695.1	26	26	111	24	92.308	100	2	0	1	26	30	55	7.31e-14	52.8
MPXV-USA_2022_MA001-071.t01__1113	ADZ30697.1	21	21	124	21	100.000	100	0	0	1	21	14	34	1.33e-10	44.3
MPXV-USA_2022_MA001-072.t01__1125	ADZ30698.1	37	37	434	37	100.000	100	0	0	1	37	93	129	7.36e-21	75.5
MPXV-USA_2022_MA001-075.t01__1171	ADZ30701.1	21	21	371	20	95.238	100	1	0	1	21	193	213	5.89e-10	43.9
MPXV-USA_2022_MA001-078.t01__1224	ADZ30704.1	17	17	250	16	94.118	100	1	0	1	17	75	91	6.41e-08	37.7
MPXV-USA_2022_MA001-078.t01__1227	ADZ30704.1	45	45	250	45	100.000	100	0	0	1	45	119	163	4.25e-29	96.3
MPXV-USA_2022_MA001-081.t01__1257	ADZ30707.1	15	15	251	15	100.000	100	0	0	1	15	49	63	5.81e-07	35.0
MPXV-USA_2022_MA001-088.t01__1405	ADZ30714.1	28	28	1286	27	96.429	100	1	0	1	28	1259	1286	5.25e-14	55.5
MPXV-USA_2022_MA001-096.t01__1515	ADZ30722.1	27	27	844	26	96.296	100	1	0	1	27	17	43	6.12e-12	49.7
MPXV-USA_2022_MA001-096.t01__1563	ADZ30722.1	37	37	844	37	100.000	100	0	0	1	37	796	832	9.84e-23	80.9
MPXV-USA_2022_MA001-100.t01__1628	ADZ30726.1	60	60	785	60	100.000	100	0	0	1	60	606	665	2.61e-38	126
MPXV-USA_2022_MA001-105.t01__1697	ADZ30731.1	25	25	248	25	100.000	100	0	0	1	25	128	152	7.95e-14	54.7
MPXV-USA_2022_MA001-106.t01__1722	ADZ30732.1	28	28	631	27	96.429	100	1	0	1	28	322	349	1.14e-14	57.4
MPXV-USA_2022_MA001-107.t01__1741	ADZ30733.1	34	34	287	33	97.059	100	1	0	1	34	88	121	7.66e-19	68.9
MPXV-USA_2022_MA001-108.t01__1760	ADZ30734.1	13	13	551	13	100.000	100	0	0	1	13	106	118	3.29e-06	32.7
MPXV-USA_2022_MA001-113.t01__1869	ADZ30739.1	24	24	295	20	83.333	100	4	0	1	24	239	262	8.43e-10	43.5
MPXV-USA_2022_MA001-114.t01__1875	ADZ30740.1	23	23	164	23	100.000	100	0	0	1	23	88	110	3.89e-11	46.6
MPXV-USA_2022_MA001-115.t01__1888	ADZ30741.1	17	17	372	17	100.000	100	0	0	1	17	186	202	1.71e-07	36.6
MPXV-USA_2022_MA001-116.t01__1904	ADZ30742.1	15	15	710	15	100.000	100	0	0	1	15	13	27	3.08e-07	35.8
MPXV-USA_2022_MA001-119.t01__2009	ADZ30745.1	15	15	894	15	100.000	100	0	0	1	15	571	585	2.13e-06	33.1
MPXV-USA_2022_MA001-128.t01__2131	ADZ30754.1	19	19	492	19	100.000	100	0	0	1	19	406	424	8.73e-10	43.1
MPXV-USA_2022_MA001-131.t01__2163	ADZ30757.1	21	21	426	21	100.000	100	0	0	1	21	279	299	1.10e-10	45.8
MPXV-USA_2022_MA001-133.t01__2179	ADZ30759.1	18	18	382	18	100.000	100	0	0	1	18	4	21	5.32e-09	40.8
MPXV-USA_2022_MA001-133.t01__2201	ADZ30759.1	42	42	382	41	97.619	100	1	0	1	42	341	382	4.05e-23	82.0
MPXV-USA_2022_MA001-134.t01__2223	ADZ30760.1	16	16	1164	16	100.000	100	0	0	1	16	286	301	6.34e-07	34.7
MPXV-USA_2022_MA001-134.t01__2252	ADZ30760.1	33	33	1164	30	90.909	100	3	0	1	33	975	1007	4.08e-17	64.7
MPXV-USA_2022_MA001-135.t01__2262	ADZ30761.1	57	64	1282	47	82.456	89	10	0	8	64	941	997	2.17e-25	90.1
MPXV-USA_2022_MA001-136.t01__2263	ADZ30761.1	69	69	1282	67	97.101	100	2	0	1	69	7	75	7.00e-42	137
MPXV-USA_2022_MA001-136.t01__2282	ADZ30761.1	177	177	1282	164	92.655	100	12	1	1	177	404	579	2.22e-103	316
MPXV-USA_2022_MA001-136.t01__2285	ADZ30761.1	71	71	1282	67	94.366	100	4	0	1	71	588	658	5.29e-28	97.8
MPXV-USA_2022_MA001-136.t01__2286	ADZ30761.1	32	32	1282	30	93.750	100	2	0	1	32	660	691	1.46e-16	63.2
MPXV-USA_2022_MA001-138.t01__2312	ADZ30763.1	28	28	110	24	85.714	100	4	0	1	28	19	46	8.34e-12	47.8
MPXV-USA_2022_MA001-154.t01__2475	ADZ30781.1	34	34	81	22	64.706	100	12	0	1	34	44	77	1.52e-09	41.6
MPXV-USA_2022_MA001-155.t01__2493	ADZ30782.1	15	18	345	15	100.000	83	0	0	1	15	329	343	5.82e-08	38.1
MPXV-USA_2022_MA001-158.t01__2521	ADZ30786.1	64	64	227	62	96.875	100	2	0	1	64	149	212	9.59e-40	124
MPXV-USA_2022_MA001-162.t01__2583	ADZ30793.1	17	17	297	15	88.235	100	2	0	1	17	139	155	1.64e-06	33.9
MPXV-USA_2022_MA001-162.t01__2586	ADZ30793.1	14	24	297	13	92.857	58	1	0	10	23	164	177	3.92e-05	30.4
MPXV-USA_2022_MA001-163.t01__2603	ADZ30795.1	19	19	299	19	100.000	100	0	0	1	19	203	221	5.29e-11	46.6
MPXV-USA_2022_MA001-164.t01__2627	ADZ30796.1	61	61	505	52	85.246	100	9	0	1	61	294	354	8.33e-32	107
MPXV-USA_2022_MA001-168.t01__2694	ADZ30800.1	15	16	181	15	100.000	94	0	0	2	16	92	106	1.20e-06	33.9
MPXV-USA_2022_MA001-173.t01__2761	ADZ30806.1	23	22	341	13	56.522	95	8	2	1	21	40	62	0.006	24.3
MPXV-USA_2022_MA001-175.t01__2795	ADZ30808.1	18	18	326	17	94.444	100	1	0	1	18	61	78	1.67e-08	39.7
MPXV-USA_2022_MA001-178.t01__2839	ADZ30812.1	23	23	810	21	91.304	100	2	0	1	23	477	499	5.56e-11	46.6
MPXV-USA_2022_MA001-181.t01__2889	ADZ30815.1	22	21	193	20	90.909	100	1	1	1	21	89	110	5.84e-09	40.8
MPXV-USA_2022_MA001-182.t01__2973	ADZ30816.1	17	19	1926	14	82.353	89	3	0	1	17	1499	1515	3.95e-06	32.7
MPXV-USA_2022_MA001-182.t01__2987	ADZ30816.1	18	18	1926	18	100.000	100	0	0	1	18	1673	1690	1.11e-07	37.0
MPXV-USA_2022_MA001-182.t01__2991	ADZ30816.1	10	10	1926	10	100.000	100	0	0	1	10	1830	1839	5.50e-04	26.2
MPXV-USA_2022_MA001-190.t01__3083	ADZ30614.1	23	23	245	18	78.261	100	3	2	1	23	61	81	1.28e-05	31.6
```
