## Supplementary material for "Phylogeny-aware linear B-cell epitope predictor detects candidate targets for specific immune responses to Monkeypox virus": Cowpox-virus_GCA_023535685.1_ASM2353568v1_protein.faa.m8.best.match

```
MPXV-USA_2022_MA001-001.t01__4	AGY97549.1	12	23	258	9	75.000	52	3	0	1	12	62	73	0.090	20.8
MPXV-USA_2022_MA001-005.t01__80	AGY97593.1	24	25	170	20	83.333	96	4	0	1	24	134	157	3.86e-10	43.9
MPXV-USA_2022_MA001-008.t01__95	AGY97555.1	24	24	242	23	95.833	100	1	0	1	24	52	75	5.81e-14	55.1
MPXV-USA_2022_MA001-010.t01__113	AGY97471.1	34	34	663	32	94.118	100	2	0	1	34	1	34	1.07e-17	66.2
MPXV-USA_2022_MA001-021.t01__324	AGY97495.1	16	16	471	14	87.500	100	2	0	1	16	408	423	1.35e-05	31.2
MPXV-USA_2022_MA001-026.t01__381	AGY97500.1	25	25	424	25	100.000	100	0	0	1	25	254	278	2.55e-13	53.5
MPXV-USA_2022_MA001-033.t01__491	AGY97523.1	17	17	323	15	88.235	100	2	0	1	17	227	243	8.50e-07	34.7
MPXV-USA_2022_MA001-035.t01__499	AGY97637.1	76	68	86	64	84.211	100	4	8	1	68	8	83	1.92e-39	119
MPXV-USA_2022_MA001-037.t01__507	AGY97569.1	31	31	212	29	93.548	100	2	0	1	31	72	102	2.31e-15	58.5
MPXV-USA_2022_MA001-039.t01__544	AGY97511.1	43	43	354	41	95.349	100	2	0	1	43	6	48	9.28e-23	80.9
MPXV-USA_2022_MA001-041.t01__596	AGY97507.1	36	36	372	35	97.222	100	1	0	1	36	62	97	1.73e-20	74.3
MPXV-USA_2022_MA001-042.t01__617	AGY97647.1	50	50	73	49	98.000	100	1	0	1	50	24	73	2.72e-29	92.0
MPXV-USA_2022_MA001-049.t01__708	AGY97578.1	37	37	190	36	97.297	100	1	0	1	37	150	186	1.08e-20	72.8
MPXV-USA_2022_MA001-054.t01__782	AGY97541.1	35	35	273	35	100.000	100	0	0	1	35	2	36	2.57e-21	75.5
MPXV-USA_2022_MA001-055.t01__812	AGY97457.1	57	57	1005	57	100.000	100	0	0	1	57	197	253	1.95e-34	115
MPXV-USA_2022_MA001-055.t01__837	AGY97457.1	25	25	1005	25	100.000	100	0	0	1	25	816	840	2.31e-13	53.5
MPXV-USA_2022_MA001-058.t01__900	AGY97470.1	17	17	666	16	94.118	100	1	0	1	17	626	642	5.92e-07	35.0
MPXV-USA_2022_MA001-062.t01__925	AGY97542.1	25	25	269	25	100.000	100	0	0	1	25	164	188	7.76e-12	49.3
MPXV-USA_2022_MA001-067.t01__1059	AGY97468.1	23	23	676	23	100.000	100	0	0	1	23	589	611	6.32e-12	49.3
MPXV-USA_2022_MA001-069.t01__1094	AGY97626.1	26	26	111	25	96.154	100	1	0	1	26	30	55	1.80e-14	54.3
MPXV-USA_2022_MA001-071.t01__1113	AGY97622.1	21	21	124	21	100.000	100	0	0	1	21	14	34	1.37e-10	44.3
MPXV-USA_2022_MA001-072.t01__1125	AGY97498.1	37	37	434	37	100.000	100	0	0	1	37	93	129	7.44e-21	75.5
MPXV-USA_2022_MA001-075.t01__1171	AGY97509.1	21	21	371	20	95.238	100	1	0	1	21	193	213	5.78e-10	43.9
MPXV-USA_2022_MA001-078.t01__1224	AGY97552.1	17	17	250	17	100.000	100	0	0	1	17	75	91	8.32e-09	40.0
MPXV-USA_2022_MA001-078.t01__1227	AGY97552.1	45	45	250	45	100.000	100	0	0	1	45	119	163	4.05e-29	96.3
MPXV-USA_2022_MA001-081.t01__1257	AGY97551.1	15	15	251	15	100.000	100	0	0	1	15	49	63	5.49e-07	35.0
MPXV-USA_2022_MA001-088.t01__1405	AGY97454.1	28	28	1286	27	96.429	100	1	0	1	28	1259	1286	5.16e-14	55.5
MPXV-USA_2022_MA001-096.t01__1515	AGY97459.1	27	27	844	27	100.000	100	0	0	1	27	17	43	5.69e-13	52.8
MPXV-USA_2022_MA001-096.t01__1563	AGY97459.1	37	37	844	37	100.000	100	0	0	1	37	796	832	9.38e-23	80.9
MPXV-USA_2022_MA001-100.t01__1628	AGY97463.1	60	60	785	60	100.000	100	0	0	1	60	606	665	2.56e-38	126
MPXV-USA_2022_MA001-105.t01__1697	AGY97553.1	25	25	248	25	100.000	100	0	0	1	25	128	152	7.50e-14	54.7
MPXV-USA_2022_MA001-106.t01__1722	AGY97477.1	28	28	631	28	100.000	100	0	0	1	28	322	349	5.26e-15	58.5
MPXV-USA_2022_MA001-107.t01__1741	AGY97535.1	34	34	287	33	97.059	100	1	0	1	34	88	121	7.31e-19	68.9
MPXV-USA_2022_MA001-108.t01__1760	AGY97486.1	13	13	551	13	100.000	100	0	0	1	13	106	118	3.11e-06	32.7
MPXV-USA_2022_MA001-113.t01__1869	AGY97538.1	24	24	282	22	91.667	100	2	0	1	24	226	249	1.80e-10	45.4
MPXV-USA_2022_MA001-114.t01__1875	AGY97598.1	23	23	164	23	100.000	100	0	0	1	23	88	110	3.71e-11	46.6
MPXV-USA_2022_MA001-115.t01__1888	AGY97508.1	17	17	372	17	100.000	100	0	0	1	17	186	202	1.60e-07	36.6
MPXV-USA_2022_MA001-116.t01__1904	AGY97467.1	15	15	710	15	100.000	100	0	0	1	15	13	27	2.94e-07	35.8
MPXV-USA_2022_MA001-119.t01__2009	AGY97458.1	15	15	891	15	100.000	100	0	0	1	15	568	582	2.03e-06	33.1
MPXV-USA_2022_MA001-128.t01__2131	AGY97492.1	19	19	493	19	100.000	100	0	0	1	19	406	424	9.64e-10	43.1
MPXV-USA_2022_MA001-131.t01__2163	AGY97499.1	21	21	426	21	100.000	100	0	0	1	21	279	299	1.02e-10	45.8
MPXV-USA_2022_MA001-133.t01__2179	AGY97504.1	18	18	382	18	100.000	100	0	0	1	18	4	21	5.08e-09	40.8
MPXV-USA_2022_MA001-133.t01__2201	AGY97504.1	42	42	382	41	97.619	100	1	0	1	42	341	382	4.19e-23	81.6
MPXV-USA_2022_MA001-134.t01__2223	AGY97456.1	16	16	1164	16	100.000	100	0	0	1	16	286	301	6.16e-07	34.7
MPXV-USA_2022_MA001-134.t01__2252	AGY97456.1	33	33	1164	30	90.909	100	3	0	1	33	975	1007	3.77e-17	64.7
MPXV-USA_2022_MA001-135.t01__2262	AGY97455.1	57	64	1275	48	84.211	89	9	0	8	64	941	997	5.24e-26	91.7
MPXV-USA_2022_MA001-136.t01__2263	AGY97455.1	69	69	1275	68	98.551	100	1	0	1	69	7	75	1.57e-42	139
MPXV-USA_2022_MA001-136.t01__2282	AGY97455.1	177	177	1275	167	94.350	100	9	1	1	177	404	579	4.84e-105	320
MPXV-USA_2022_MA001-136.t01__2285	AGY97455.1	71	71	1275	68	95.775	100	3	0	1	71	588	658	2.55e-28	98.6
MPXV-USA_2022_MA001-136.t01__2286	AGY97455.1	32	32	1275	30	93.750	100	2	0	1	32	660	691	2.17e-16	62.8
MPXV-USA_2022_MA001-138.t01__2312	AGY97627.1	28	28	110	25	89.286	100	3	0	1	28	19	46	5.21e-13	50.4
MPXV-USA_2022_MA001-154.t01__2475	AGY97642.1	33	34	78	31	93.939	97	2	0	1	33	45	77	5.16e-07	35.0
MPXV-USA_2022_MA001-155.t01__2493	AGY97514.1	18	18	346	18	100.000	100	0	0	1	18	329	346	5.18e-10	43.5
MPXV-USA_2022_MA001-158.t01__2521	AGY97591.1	42	64	174	13	30.952	59	25	4	15	52	55	96	1.2	20.0
MPXV-USA_2022_MA001-162.t01__2583	AGY97528.1	17	17	315	13	76.471	100	4	0	1	17	146	162	5.62e-05	29.3
MPXV-USA_2022_MA001-162.t01__2586	AGY97528.1	21	24	315	17	80.952	88	4	0	1	21	199	219	1.04e-06	34.7
MPXV-USA_2022_MA001-163.t01__2603	AGY97533.1	19	19	300	19	100.000	100	0	0	1	19	203	221	5.57e-11	46.6
MPXV-USA_2022_MA001-164.t01__2627	AGY97490.1	61	61	504	57	93.443	100	4	0	1	61	294	354	1.10e-35	118
MPXV-USA_2022_MA001-168.t01__2694	AGY97586.1	15	16	181	15	100.000	94	0	0	2	16	92	106	1.22e-06	33.9
MPXV-USA_2022_MA001-173.t01__2761	AGY97515.1	22	22	344	21	95.455	100	1	0	1	22	40	61	9.38e-10	43.1
MPXV-USA_2022_MA001-175.t01__2795	AGY97521.1	18	18	326	17	94.444	100	1	0	1	18	61	78	1.35e-08	39.7
MPXV-USA_2022_MA001-178.t01__2839	AGY97461.1	23	23	795	22	95.652	100	1	0	1	23	471	493	1.44e-11	48.5
MPXV-USA_2022_MA001-181.t01__2889	AGY97575.1	21	21	193	21	100.000	100	0	0	1	21	89	109	5.21e-12	48.9
MPXV-USA_2022_MA001-182.t01__2973	AGY97453.1	19	19	1927	17	89.474	100	2	0	1	19	1499	1517	9.80e-08	37.4
MPXV-USA_2022_MA001-182.t01__2987	AGY97453.1	18	18	1927	17	94.444	100	1	0	1	18	1673	1690	2.95e-07	35.8
MPXV-USA_2022_MA001-182.t01__2991	AGY97453.1	10	10	1927	10	100.000	100	0	0	1	10	1830	1839	5.24e-04	26.2
MPXV-USA_2022_MA001-190.t01__3083	AGY97549.1	12	23	258	9	75.000	52	3	0	1	12	62	73	0.090	20.8
```
