## Supplementary material for "Phylogeny-aware linear B-cell epitope predictor detects candidate targets for specific immune responses to Monkeypox virus": Cowpox-virus_GCA_023535695.1_ASM2353569v1_protein.faa.m8.best.match

```
MPXV-USA_2022_MA001-001.t01__4	AGY97768.1	27	23	251	21	77.778	100	2	4	1	23	61	87	1.91e-07	36.6
MPXV-USA_2022_MA001-005.t01__80	AGY97811.1	24	25	170	22	91.667	96	2	0	1	24	134	157	3.46e-04	27.7
MPXV-USA_2022_MA001-008.t01__95	AGY97773.1	23	24	242	22	95.652	96	1	0	2	24	53	75	9.04e-13	51.6
MPXV-USA_2022_MA001-010.t01__113	AGY97686.1	34	34	669	33	97.059	100	1	0	1	34	1	34	8.91e-18	66.6
MPXV-USA_2022_MA001-021.t01__324	AGY97711.1	16	16	471	13	81.250	100	3	0	1	16	408	423	2.21e-05	30.4
MPXV-USA_2022_MA001-026.t01__381	AGY97716.1	25	25	424	25	100.000	100	0	0	1	25	254	278	1.51e-13	54.3
MPXV-USA_2022_MA001-033.t01__491	AGY97741.1	14	17	323	13	92.857	82	1	0	1	14	227	240	4.63e-05	29.6
MPXV-USA_2022_MA001-035.t01__499	AGY97857.1	71	68	81	59	83.099	100	9	3	1	68	8	78	1.05e-36	111
MPXV-USA_2022_MA001-037.t01__507	AGY97788.1	31	31	212	29	93.548	100	2	0	1	31	72	102	3.45e-15	58.2
MPXV-USA_2022_MA001-039.t01__544	AGY97728.1	43	43	354	39	90.698	100	4	0	1	43	6	48	1.32e-21	77.8
MPXV-USA_2022_MA001-041.t01__596	AGY97724.1	36	36	372	33	91.667	100	3	0	1	36	62	97	2.21e-19	71.2
MPXV-USA_2022_MA001-042.t01__617	AGY97865.1	50	50	73	45	90.000	100	5	0	1	50	24	73	6.40e-27	85.9
MPXV-USA_2022_MA001-049.t01__708	AGY97797.1	37	37	190	36	97.297	100	1	0	1	37	150	186	1.20e-20	72.4
MPXV-USA_2022_MA001-054.t01__782	AGY97760.1	35	35	273	34	97.143	100	1	0	1	35	2	36	1.51e-20	73.6
MPXV-USA_2022_MA001-055.t01__812	AGY97673.1	57	57	1005	55	96.491	100	2	0	1	57	197	253	2.38e-33	112
MPXV-USA_2022_MA001-055.t01__837	AGY97673.1	25	25	1005	25	100.000	100	0	0	1	25	816	840	2.23e-13	53.5
MPXV-USA_2022_MA001-058.t01__900	AGY97687.1	17	17	666	16	94.118	100	1	0	1	17	626	642	5.66e-07	35.0
MPXV-USA_2022_MA001-062.t01__925	AGY97761.1	25	25	269	24	96.000	100	1	0	1	25	164	188	1.89e-11	48.1
MPXV-USA_2022_MA001-067.t01__1059	AGY97684.1	23	23	676	21	91.304	100	2	0	1	23	589	611	1.68e-10	45.4
MPXV-USA_2022_MA001-069.t01__1094	AGY97845.1	26	26	111	24	92.308	100	2	0	1	26	30	55	7.07e-14	52.8
MPXV-USA_2022_MA001-071.t01__1113	AGY97841.1	21	21	124	21	100.000	100	0	0	1	21	14	34	1.33e-10	44.3
MPXV-USA_2022_MA001-072.t01__1125	AGY97714.1	37	37	434	37	100.000	100	0	0	1	37	93	129	7.05e-21	75.5
MPXV-USA_2022_MA001-075.t01__1171	AGY97726.1	21	21	371	20	95.238	100	1	0	1	21	193	213	5.75e-10	43.9
MPXV-USA_2022_MA001-078.t01__1224	AGY97770.1	17	17	250	16	94.118	100	1	0	1	17	75	91	6.32e-08	37.7
MPXV-USA_2022_MA001-078.t01__1227	AGY97770.1	45	45	250	45	100.000	100	0	0	1	45	119	163	4.24e-29	96.3
MPXV-USA_2022_MA001-081.t01__1257	AGY97769.1	15	15	251	15	100.000	100	0	0	1	15	49	63	5.63e-07	35.0
MPXV-USA_2022_MA001-088.t01__1405	AGY97670.1	28	28	1286	26	92.857	100	2	0	1	28	1259	1286	1.66e-13	54.3
MPXV-USA_2022_MA001-096.t01__1515	AGY97675.1	27	27	844	25	92.593	100	2	0	1	27	17	43	1.02e-11	48.9
MPXV-USA_2022_MA001-096.t01__1563	AGY97675.1	37	37	844	37	100.000	100	0	0	1	37	796	832	9.34e-23	80.9
MPXV-USA_2022_MA001-100.t01__1628	AGY97679.1	60	60	785	60	100.000	100	0	0	1	60	606	665	2.52e-38	126
MPXV-USA_2022_MA001-105.t01__1697	AGY97771.1	25	25	248	25	100.000	100	0	0	1	25	128	152	7.69e-14	54.7
MPXV-USA_2022_MA001-106.t01__1722	AGY97693.1	28	28	631	27	96.429	100	1	0	1	28	322	349	1.10e-14	57.4
MPXV-USA_2022_MA001-107.t01__1741	AGY97755.1	34	34	287	33	97.059	100	1	0	1	34	88	121	7.41e-19	68.9
MPXV-USA_2022_MA001-108.t01__1760	AGY97702.1	13	13	551	13	100.000	100	0	0	1	13	106	118	3.16e-06	32.7
MPXV-USA_2022_MA001-113.t01__1869	AGY97757.1	24	24	283	20	83.333	100	4	0	1	24	227	250	7.67e-10	43.5
MPXV-USA_2022_MA001-114.t01__1875	AGY97815.1	23	23	163	23	100.000	100	0	0	1	23	87	109	2.99e-11	46.6
MPXV-USA_2022_MA001-115.t01__1888	AGY97725.1	17	17	372	17	100.000	100	0	0	1	17	186	202	1.65e-07	36.6
MPXV-USA_2022_MA001-116.t01__1904	AGY97683.1	15	15	710	15	100.000	100	0	0	1	15	13	27	2.98e-07	35.8
MPXV-USA_2022_MA001-119.t01__2009	AGY97674.1	15	15	893	15	100.000	100	0	0	1	15	570	584	2.06e-06	33.1
MPXV-USA_2022_MA001-128.t01__2131	AGY97708.1	19	19	492	19	100.000	100	0	0	1	19	406	424	8.87e-10	43.1
MPXV-USA_2022_MA001-131.t01__2163	AGY97715.1	21	21	426	21	100.000	100	0	0	1	21	279	299	1.07e-10	45.8
MPXV-USA_2022_MA001-133.t01__2179	AGY97720.1	18	18	382	18	100.000	100	0	0	1	18	4	21	5.00e-09	40.8
MPXV-USA_2022_MA001-133.t01__2201	AGY97720.1	42	42	382	41	97.619	100	1	0	1	42	341	382	4.43e-23	81.6
MPXV-USA_2022_MA001-134.t01__2223	AGY97672.1	16	16	1164	16	100.000	100	0	0	1	16	286	301	6.25e-07	34.7
MPXV-USA_2022_MA001-134.t01__2252	AGY97672.1	33	33	1164	30	90.909	100	3	0	1	33	975	1007	3.68e-17	64.7
MPXV-USA_2022_MA001-135.t01__2262	AGY97671.1	57	64	1259	48	84.211	89	9	0	8	64	917	973	4.92e-26	91.7
MPXV-USA_2022_MA001-136.t01__2263	AGY97671.1	69	69	1259	67	97.101	100	2	0	1	69	7	75	7.25e-42	137
MPXV-USA_2022_MA001-136.t01__2282	AGY97671.1	177	177	1259	164	92.655	100	12	1	1	177	404	579	1.80e-103	316
MPXV-USA_2022_MA001-136.t01__2285	AGY97671.1	71	71	1259	68	95.775	100	3	0	1	71	588	658	2.28e-28	99.0
MPXV-USA_2022_MA001-136.t01__2286	AGY97671.1	29	32	1259	26	89.655	91	3	0	1	29	660	688	8.03e-14	55.5
MPXV-USA_2022_MA001-138.t01__2312	AGY97847.1	28	28	110	24	85.714	100	4	0	1	28	19	46	7.64e-13	50.1
MPXV-USA_2022_MA001-154.t01__2475	AGY97858.1	34	34	81	22	64.706	100	12	0	1	34	44	77	1.47e-09	41.6
MPXV-USA_2022_MA001-155.t01__2493	AGY97731.1	15	18	345	15	100.000	83	0	0	1	15	329	343	5.63e-08	38.1
MPXV-USA_2022_MA001-158.t01__2521	AGY97778.1	64	64	227	61	95.312	100	3	0	1	64	149	212	2.36e-39	122
MPXV-USA_2022_MA001-162.t01__2583	AGY97751.1	17	17	300	16	94.118	100	1	0	1	17	141	157	1.21e-07	37.0
MPXV-USA_2022_MA001-162.t01__2586	AGY97751.1	19	24	300	16	84.211	79	3	0	4	22	190	208	4.72e-06	32.7
MPXV-USA_2022_MA001-163.t01__2603	AGY97752.1	19	19	299	19	100.000	100	0	0	1	19	203	221	4.08e-11	47.0
MPXV-USA_2022_MA001-164.t01__2627	AGY97706.1	61	61	505	52	85.246	100	9	0	1	61	294	354	2.59e-32	108
MPXV-USA_2022_MA001-168.t01__2694	AGY97804.1	15	16	183	15	100.000	94	0	0	2	16	94	108	1.16e-06	33.9
MPXV-USA_2022_MA001-173.t01__2761	AGY97732.1	22	22	344	14	63.636	100	8	0	1	22	40	61	6.23e-04	26.9
MPXV-USA_2022_MA001-175.t01__2795	AGY97739.1	18	18	325	17	94.444	100	1	0	1	18	61	78	1.60e-08	39.7
MPXV-USA_2022_MA001-178.t01__2839	AGY97677.1	23	23	814	22	95.652	100	1	0	1	23	477	499	1.62e-11	48.1
MPXV-USA_2022_MA001-181.t01__2889	AGY97793.1	22	21	193	20	90.909	100	1	1	1	21	88	109	1.80e-09	42.0
MPXV-USA_2022_MA001-182.t01__2973	AGY97669.1	17	19	1916	15	88.235	89	2	0	1	17	1489	1505	1.10e-06	34.3
MPXV-USA_2022_MA001-182.t01__2987	AGY97669.1	18	18	1916	18	100.000	100	0	0	1	18	1663	1680	1.08e-07	37.0
MPXV-USA_2022_MA001-182.t01__2991	AGY97669.1	10	10	1916	10	100.000	100	0	0	1	10	1820	1829	5.32e-04	26.2
MPXV-USA_2022_MA001-190.t01__3083	AGY97768.1	27	23	251	21	77.778	100	2	4	1	23	61	87	1.91e-07	36.6
```
