## Supplementary material for "Phylogeny-aware linear B-cell epitope predictor detects candidate targets for specific immune responses to Monkeypox virus": Cowpox-virus_GCA_023535705.1_ASM2353570v1_protein.faa.m8.best.match

```
MPXV-USA_2022_MA001-001.t01__4	AGY97988.1	12	23	258	9	75.000	52	3	0	1	12	62	73	0.092	20.8
MPXV-USA_2022_MA001-005.t01__80	AGY98032.1	24	25	170	20	83.333	96	4	0	1	24	134	157	3.89e-10	43.9
MPXV-USA_2022_MA001-008.t01__95	AGY97993.1	24	24	242	23	95.833	100	1	0	1	24	52	75	8.19e-14	54.3
MPXV-USA_2022_MA001-010.t01__113	AGY97908.1	34	34	665	32	94.118	100	2	0	1	34	1	34	1.08e-17	66.2
MPXV-USA_2022_MA001-021.t01__324	AGY97917.1	13	16	581	6	46.154	81	7	0	3	15	118	130	1.2	16.9
MPXV-USA_2022_MA001-026.t01__381	AGY97936.1	25	25	424	23	92.000	100	2	0	1	25	254	278	9.42e-13	52.0
MPXV-USA_2022_MA001-033.t01__491	AGY97959.1	14	17	328	12	85.714	82	2	0	1	14	227	240	8.52e-05	28.9
MPXV-USA_2022_MA001-035.t01__499	AGY98075.1	72	68	81	59	81.944	100	8	5	1	68	8	78	2.74e-37	113
MPXV-USA_2022_MA001-037.t01__507	AGY98008.1	31	31	212	29	93.548	100	2	0	1	31	72	102	3.42e-15	58.2
MPXV-USA_2022_MA001-039.t01__544	AGY97948.1	43	43	354	40	93.023	100	3	0	1	43	6	48	3.61e-22	79.0
MPXV-USA_2022_MA001-041.t01__596	AGY97944.1	36	36	372	33	91.667	100	3	0	1	36	62	97	1.47e-19	71.6
MPXV-USA_2022_MA001-042.t01__617	AGY98081.1	34	50	77	31	91.176	68	3	0	17	50	44	77	2.45e-17	62.0
MPXV-USA_2022_MA001-049.t01__708	AGY98017.1	37	37	190	36	97.297	100	1	0	1	37	150	186	1.25e-20	72.4
MPXV-USA_2022_MA001-054.t01__782	AGY97980.1	35	35	273	34	97.143	100	1	0	1	35	2	36	1.50e-20	73.6
MPXV-USA_2022_MA001-055.t01__812	AGY97894.1	57	57	1006	56	98.246	100	1	0	1	57	197	253	8.36e-34	113
MPXV-USA_2022_MA001-055.t01__837	AGY97894.1	25	25	1006	25	100.000	100	0	0	1	25	816	840	2.28e-13	53.5
MPXV-USA_2022_MA001-058.t01__900	AGY97907.1	17	17	666	16	94.118	100	1	0	1	17	626	642	6.14e-07	35.0
MPXV-USA_2022_MA001-062.t01__925	AGY97981.1	25	25	269	23	92.000	100	2	0	1	25	164	188	8.44e-11	46.2
MPXV-USA_2022_MA001-067.t01__1059	AGY97905.1	23	23	676	22	95.652	100	1	0	1	23	589	611	3.01e-11	47.4
MPXV-USA_2022_MA001-069.t01__1094	AGY98066.1	26	26	111	25	96.154	100	1	0	1	26	30	55	1.81e-14	54.3
MPXV-USA_2022_MA001-071.t01__1113	AGY98061.1	21	21	124	20	95.238	100	1	0	1	21	14	34	3.27e-10	43.5
MPXV-USA_2022_MA001-072.t01__1125	AGY97934.1	37	37	434	37	100.000	100	0	0	1	37	93	129	7.28e-21	75.5
MPXV-USA_2022_MA001-075.t01__1171	AGY97946.1	21	21	371	20	95.238	100	1	0	1	21	193	213	5.82e-10	43.9
MPXV-USA_2022_MA001-078.t01__1224	AGY97990.1	17	17	250	17	100.000	100	0	0	1	17	75	91	8.38e-09	40.0
MPXV-USA_2022_MA001-078.t01__1227	AGY97990.1	45	45	250	45	100.000	100	0	0	1	45	119	163	4.08e-29	96.3
MPXV-USA_2022_MA001-081.t01__1257	AGY97989.1	15	15	251	15	100.000	100	0	0	1	15	49	63	5.53e-07	35.0
MPXV-USA_2022_MA001-088.t01__1405	AGY97891.1	28	28	1286	27	96.429	100	1	0	1	28	1259	1286	5.04e-14	55.5
MPXV-USA_2022_MA001-096.t01__1515	AGY97896.1	27	27	844	25	92.593	100	2	0	1	27	17	43	9.77e-12	49.3
MPXV-USA_2022_MA001-096.t01__1563	AGY97896.1	37	37	844	37	100.000	100	0	0	1	37	796	832	9.27e-23	80.9
MPXV-USA_2022_MA001-100.t01__1628	AGY97900.1	60	60	785	60	100.000	100	0	0	1	60	606	665	2.36e-38	126
MPXV-USA_2022_MA001-105.t01__1697	AGY97991.1	25	25	248	25	100.000	100	0	0	1	25	128	152	7.64e-14	54.7
MPXV-USA_2022_MA001-106.t01__1722	AGY97914.1	28	28	631	27	96.429	100	1	0	1	28	322	349	1.09e-14	57.4
MPXV-USA_2022_MA001-107.t01__1741	AGY97975.1	34	34	287	33	97.059	100	1	0	1	34	88	121	7.36e-19	68.9
MPXV-USA_2022_MA001-108.t01__1760	AGY97924.1	13	13	551	13	100.000	100	0	0	1	13	106	118	3.13e-06	32.7
MPXV-USA_2022_MA001-113.t01__1869	AGY97977.1	24	24	281	20	83.333	100	4	0	1	24	225	248	7.46e-10	43.5
MPXV-USA_2022_MA001-114.t01__1875	AGY98036.1	23	23	164	23	100.000	100	0	0	1	23	88	110	3.74e-11	46.6
MPXV-USA_2022_MA001-115.t01__1888	AGY97945.1	17	17	372	17	100.000	100	0	0	1	17	186	202	1.59e-07	36.6
MPXV-USA_2022_MA001-116.t01__1904	AGY97904.1	15	15	710	15	100.000	100	0	0	1	15	13	27	2.96e-07	35.8
MPXV-USA_2022_MA001-119.t01__2009	AGY97895.1	15	15	892	15	100.000	100	0	0	1	15	569	583	1.75e-06	33.5
MPXV-USA_2022_MA001-128.t01__2131	AGY97929.1	19	19	493	19	100.000	100	0	0	1	19	406	424	9.71e-10	43.1
MPXV-USA_2022_MA001-131.t01__2163	AGY97935.1	21	21	426	21	100.000	100	0	0	1	21	279	299	8.68e-11	46.2
MPXV-USA_2022_MA001-133.t01__2179	AGY97940.1	18	18	382	18	100.000	100	0	0	1	18	4	21	5.16e-09	40.8
MPXV-USA_2022_MA001-133.t01__2201	AGY97940.1	42	42	382	41	97.619	100	1	0	1	42	341	382	4.22e-23	81.6
MPXV-USA_2022_MA001-134.t01__2223	AGY97893.1	16	16	1164	16	100.000	100	0	0	1	16	286	301	6.15e-07	34.7
MPXV-USA_2022_MA001-134.t01__2252	AGY97893.1	33	33	1164	30	90.909	100	3	0	1	33	975	1007	3.84e-17	64.7
MPXV-USA_2022_MA001-135.t01__2262	AGY97892.1	57	64	1275	48	84.211	89	9	0	8	64	934	990	1.17e-25	90.9
MPXV-USA_2022_MA001-136.t01__2263	AGY97892.1	69	69	1275	67	97.101	100	2	0	1	69	7	75	6.34e-42	137
MPXV-USA_2022_MA001-136.t01__2282	AGY97892.1	177	177	1275	163	92.090	100	13	1	1	177	421	596	8.57e-103	314
MPXV-USA_2022_MA001-136.t01__2285	AGY97892.1	71	71	1275	68	95.775	100	3	0	1	71	605	675	2.47e-28	98.6
MPXV-USA_2022_MA001-136.t01__2286	AGY97892.1	29	32	1275	26	89.655	91	3	0	1	29	677	705	8.21e-14	55.5
MPXV-USA_2022_MA001-138.t01__2312	AGY98067.1	28	28	110	25	89.286	100	3	0	1	28	19	46	3.71e-13	50.8
MPXV-USA_2022_MA001-154.t01__2475	AGY98080.1	33	34	78	31	93.939	97	2	0	1	33	45	77	5.20e-07	35.0
MPXV-USA_2022_MA001-155.t01__2493	AGY97951.1	18	18	346	17	94.444	100	1	0	1	18	329	346	2.13e-09	42.0
MPXV-USA_2022_MA001-158.t01__2521	AGY97998.1	64	64	227	63	98.438	100	1	0	1	64	149	212	2.65e-40	125
MPXV-USA_2022_MA001-162.t01__2583	AGY97969.1	17	17	311	15	88.235	100	2	0	1	17	146	162	1.48e-06	33.9
MPXV-USA_2022_MA001-162.t01__2586	AGY97969.1	23	24	311	20	86.957	96	3	0	1	23	197	219	2.25e-09	42.4
MPXV-USA_2022_MA001-163.t01__2603	AGY97972.1	19	19	299	19	100.000	100	0	0	1	19	203	221	3.97e-11	47.0
MPXV-USA_2022_MA001-164.t01__2627	AGY97927.1	61	61	504	57	93.443	100	4	0	1	61	294	354	1.54e-35	117
MPXV-USA_2022_MA001-168.t01__2694	AGY98025.1	16	16	182	16	100.000	100	0	0	1	16	92	107	1.96e-07	36.2
MPXV-USA_2022_MA001-173.t01__2761	AGY97952.1	22	22	344	21	95.455	100	1	0	1	22	40	61	9.45e-10	43.1
MPXV-USA_2022_MA001-175.t01__2795	AGY97960.1	18	18	325	17	94.444	100	1	0	1	18	61	78	1.89e-08	39.3
MPXV-USA_2022_MA001-178.t01__2839	AGY97899.1	23	23	791	22	95.652	100	1	0	1	23	471	493	1.43e-11	48.5
MPXV-USA_2022_MA001-181.t01__2889	AGY98016.1	21	21	190	21	100.000	100	0	0	1	21	89	109	6.76e-12	48.5
MPXV-USA_2022_MA001-182.t01__2973	AGY97890.1	17	19	1930	15	88.235	89	2	0	1	17	1502	1518	1.08e-06	34.3
MPXV-USA_2022_MA001-182.t01__2987	AGY97890.1	18	18	1930	17	94.444	100	1	0	1	18	1676	1693	2.97e-07	35.8
MPXV-USA_2022_MA001-182.t01__2991	AGY97890.1	10	10	1930	10	100.000	100	0	0	1	10	1833	1842	5.28e-04	26.2
MPXV-USA_2022_MA001-190.t01__3083	AGY97988.1	12	23	258	9	75.000	52	3	0	1	12	62	73	0.092	20.8
```
