## Supplementary material for "Phylogeny-aware linear B-cell epitope predictor detects candidate targets for specific immune responses to Monkeypox virus": Cowpox-virus_GCA_023535715.1_ASM2353571v1_protein.faa.m8.best.match

```
MPXV-USA_2022_MA001-001.t01__4	AGY98199.1	23	23	244	19	82.609	100	3	1	1	23	59	80	1.6	17.3
MPXV-USA_2022_MA001-005.t01__80	AGY98238.1	24	25	170	20	83.333	96	4	0	1	24	134	157	3.70e-10	43.9
MPXV-USA_2022_MA001-008.t01__95	AGY98201.1	24	24	242	23	95.833	100	1	0	1	24	52	75	7.47e-14	54.3
MPXV-USA_2022_MA001-010.t01__113	AGY98121.1	34	34	663	32	94.118	100	2	0	1	34	1	34	1.00e-17	66.2
MPXV-USA_2022_MA001-021.t01__324	AGY98143.1	7	16	437	5	71.429	44	2	0	3	9	86	92	29	13.9
MPXV-USA_2022_MA001-026.t01__381	AGY98146.1	25	25	424	23	92.000	100	2	0	1	25	254	278	1.07e-12	51.6
MPXV-USA_2022_MA001-033.t01__491	AGY98170.1	14	17	325	12	85.714	82	2	0	1	14	227	240	7.49e-05	28.9
MPXV-USA_2022_MA001-035.t01__499	AGY98280.1	72	68	81	59	81.944	100	8	5	1	68	8	78	2.50e-37	113
MPXV-USA_2022_MA001-037.t01__507	AGY98215.1	31	31	212	29	93.548	100	2	0	1	31	72	102	3.12e-15	58.2
MPXV-USA_2022_MA001-039.t01__544	AGY98158.1	43	43	354	41	95.349	100	2	0	1	43	6	48	7.95e-23	80.9
MPXV-USA_2022_MA001-041.t01__596	AGY98154.1	36	36	372	33	91.667	100	3	0	1	36	62	97	1.35e-19	71.6
MPXV-USA_2022_MA001-042.t01__617	AGY98285.1	34	50	77	31	91.176	68	3	0	17	50	44	77	3.87e-17	61.2
MPXV-USA_2022_MA001-049.t01__708	AGY98224.1	37	37	190	36	97.297	100	1	0	1	37	150	186	9.96e-21	72.8
MPXV-USA_2022_MA001-054.t01__782	AGY98189.1	35	35	273	34	97.143	100	1	0	1	35	2	36	1.37e-20	73.6
MPXV-USA_2022_MA001-055.t01__812	AGY98108.1	57	57	1005	56	98.246	100	1	0	1	57	197	253	7.34e-34	113
MPXV-USA_2022_MA001-055.t01__837	AGY98108.1	25	25	1005	25	100.000	100	0	0	1	25	816	840	2.04e-13	53.5
MPXV-USA_2022_MA001-058.t01__900	AGY98120.1	16	17	666	15	93.750	94	1	0	1	16	626	641	2.44e-06	33.1
MPXV-USA_2022_MA001-062.t01__925	AGY98190.1	25	25	269	25	100.000	100	0	0	1	25	164	188	7.88e-12	48.9
MPXV-USA_2022_MA001-067.t01__1059	AGY98118.1	23	23	676	21	91.304	100	2	0	1	23	589	611	1.28e-10	45.4
MPXV-USA_2022_MA001-069.t01__1094	AGY98270.1	26	26	111	25	96.154	100	1	0	1	26	30	55	1.65e-14	54.3
MPXV-USA_2022_MA001-071.t01__1113	AGY98266.1	21	21	124	21	100.000	100	0	0	1	21	14	34	1.20e-10	44.3
MPXV-USA_2022_MA001-072.t01__1125	AGY98144.1	37	37	434	37	100.000	100	0	0	1	37	93	129	6.45e-21	75.5
MPXV-USA_2022_MA001-075.t01__1171	AGY98156.1	21	21	371	20	95.238	100	1	0	1	21	193	213	5.21e-10	43.9
MPXV-USA_2022_MA001-078.t01__1224	AGY98197.1	17	17	250	17	100.000	100	0	0	1	17	75	91	7.65e-09	40.0
MPXV-USA_2022_MA001-078.t01__1227	AGY98197.1	45	45	250	45	100.000	100	0	0	1	45	119	163	3.72e-29	96.3
MPXV-USA_2022_MA001-081.t01__1257	AGY98196.1	15	15	251	15	100.000	100	0	0	1	15	49	63	5.10e-07	35.0
MPXV-USA_2022_MA001-088.t01__1405	AGY98105.1	28	28	1286	27	96.429	100	1	0	1	28	1259	1286	4.70e-14	55.5
MPXV-USA_2022_MA001-096.t01__1515	AGY98110.1	27	27	844	25	92.593	100	2	0	1	27	17	43	8.92e-12	49.3
MPXV-USA_2022_MA001-096.t01__1563	AGY98110.1	37	37	844	37	100.000	100	0	0	1	37	796	832	8.38e-23	80.9
MPXV-USA_2022_MA001-100.t01__1628	AGY98113.1	60	60	785	60	100.000	100	0	0	1	60	606	665	2.70e-38	126
MPXV-USA_2022_MA001-105.t01__1697	AGY98198.1	25	25	250	25	100.000	100	0	0	1	25	128	152	7.12e-14	54.7
MPXV-USA_2022_MA001-106.t01__1722	AGY98126.1	28	28	631	28	100.000	100	0	0	1	28	322	349	4.84e-15	58.5
MPXV-USA_2022_MA001-107.t01__1741	AGY98183.1	34	34	287	33	97.059	100	1	0	1	34	88	121	6.72e-19	68.9
MPXV-USA_2022_MA001-108.t01__1760	AGY98133.1	13	13	551	13	100.000	100	0	0	1	13	106	118	2.86e-06	32.7
MPXV-USA_2022_MA001-113.t01__1869	AGY98186.1	24	24	280	20	83.333	100	4	0	1	24	224	247	7.08e-10	43.5
MPXV-USA_2022_MA001-114.t01__1875	AGY98242.1	23	23	164	23	100.000	100	0	0	1	23	88	110	3.41e-11	46.6
MPXV-USA_2022_MA001-115.t01__1888	AGY98155.1	17	17	372	17	100.000	100	0	0	1	17	186	202	1.46e-07	36.6
MPXV-USA_2022_MA001-116.t01__1904	AGY98117.1	15	15	710	15	100.000	100	0	0	1	15	13	27	2.70e-07	35.8
MPXV-USA_2022_MA001-119.t01__2009	AGY98109.1	15	15	892	15	100.000	100	0	0	1	15	569	583	1.56e-06	33.5
MPXV-USA_2022_MA001-128.t01__2131	AGY98139.1	19	19	492	19	100.000	100	0	0	1	19	406	424	7.73e-10	43.1
MPXV-USA_2022_MA001-131.t01__2163	AGY98145.1	21	21	426	21	100.000	100	0	0	1	21	279	299	9.64e-11	45.8
MPXV-USA_2022_MA001-133.t01__2179	AGY98151.1	18	18	382	18	100.000	100	0	0	1	18	4	21	4.71e-09	40.8
MPXV-USA_2022_MA001-133.t01__2201	AGY98151.1	42	42	382	41	97.619	100	1	0	1	42	341	382	3.85e-23	81.6
MPXV-USA_2022_MA001-134.t01__2223	AGY98107.1	16	16	1164	16	100.000	100	0	0	1	16	286	301	5.67e-07	34.7
MPXV-USA_2022_MA001-134.t01__2252	AGY98107.1	33	33	1164	30	90.909	100	3	0	1	33	975	1007	3.47e-17	64.7
MPXV-USA_2022_MA001-135.t01__2262	AGY98106.1	57	64	1269	48	84.211	89	9	0	8	64	929	985	1.10e-25	90.5
MPXV-USA_2022_MA001-136.t01__2263	AGY98106.1	69	69	1269	67	97.101	100	2	0	1	69	7	75	5.85e-42	137
MPXV-USA_2022_MA001-136.t01__2282	AGY98106.1	177	177	1269	163	92.090	100	13	1	1	177	416	591	8.13e-103	314
MPXV-USA_2022_MA001-136.t01__2285	AGY98106.1	71	71	1269	68	95.775	100	3	0	1	71	600	670	2.13e-28	98.6
MPXV-USA_2022_MA001-136.t01__2286	AGY98106.1	29	32	1269	26	89.655	91	3	0	1	29	672	700	7.35e-14	55.5
MPXV-USA_2022_MA001-138.t01__2312	AGY98272.1	28	28	110	25	89.286	100	3	0	1	28	19	46	3.39e-13	50.8
MPXV-USA_2022_MA001-154.t01__2475	AGY98284.1	33	34	78	31	93.939	97	2	0	1	33	45	77	4.75e-07	35.0
MPXV-USA_2022_MA001-155.t01__2493	AGY98161.1	18	18	346	17	94.444	100	1	0	1	18	329	346	1.95e-09	42.0
MPXV-USA_2022_MA001-158.t01__2521	AGY98232.1	42	64	178	13	30.952	59	25	4	15	52	55	96	1.3	19.6
MPXV-USA_2022_MA001-162.t01__2583	AGY98178.1	17	17	312	16	94.118	100	1	0	1	17	146	162	1.27e-07	36.6
MPXV-USA_2022_MA001-162.t01__2586	AGY98178.1	23	24	312	18	78.261	96	5	0	1	23	198	220	1.47e-07	37.0
MPXV-USA_2022_MA001-163.t01__2603	AGY98181.1	19	19	299	19	100.000	100	0	0	1	19	203	221	3.81e-11	47.0
MPXV-USA_2022_MA001-164.t01__2627	AGY98136.1	61	61	504	57	93.443	100	4	0	1	61	294	354	1.30e-35	117
MPXV-USA_2022_MA001-168.t01__2694	AGY98231.1	16	16	182	16	100.000	100	0	0	1	16	92	107	1.79e-07	36.2
MPXV-USA_2022_MA001-173.t01__2761	AGY98162.1	22	22	344	21	95.455	100	1	0	1	22	40	61	8.88e-10	43.1
MPXV-USA_2022_MA001-175.t01__2795	AGY98169.1	18	18	326	17	94.444	100	1	0	1	18	61	78	1.73e-08	39.3
MPXV-USA_2022_MA001-178.t01__2839	AGY98137.1	23	23	501	22	95.652	100	1	0	1	23	471	493	1.67e-11	48.1
MPXV-USA_2022_MA001-181.t01__2889	AGY98132.1	11	21	552	5	45.455	52	6	0	10	20	67	77	2.6	16.5
MPXV-USA_2022_MA001-182.t01__2973	AGY98155.1	9	19	372	5	55.556	47	4	0	11	19	217	225	7.6	15.0
MPXV-USA_2022_MA001-182.t01__2987	AGY98124.1	9	18	637	4	44.444	50	5	0	9	17	316	324	14	14.6
MPXV-USA_2022_MA001-182.t01__2991	AGY98117.1	6	10	710	4	66.667	60	2	0	2	7	346	351	74	12.3
MPXV-USA_2022_MA001-190.t01__3083	AGY98199.1	23	23	244	19	82.609	100	3	1	1	23	59	80	1.6	17.3
```
