## Supplementary material for "Phylogeny-aware linear B-cell epitope predictor detects candidate targets for specific immune responses to Monkeypox virus": Cowpox-virus_GCA_023535745.1_ASM2353574v1_protein.faa.m8.best.match

```
MPXV-USA_2022_MA001-001.t01__4	AGY98843.1	27	23	252	20	74.074	100	3	4	1	23	61	87	1.26e-06	34.3
MPXV-USA_2022_MA001-005.t01__80	AGY98888.1	24	25	170	22	91.667	96	2	0	1	24	134	157	3.30e-04	27.7
MPXV-USA_2022_MA001-008.t01__95	AGY98848.1	24	24	242	22	91.667	100	2	0	1	24	52	75	2.63e-13	53.1
MPXV-USA_2022_MA001-010.t01__113	AGY98762.1	34	34	668	33	97.059	100	1	0	1	34	1	34	8.93e-18	66.6
MPXV-USA_2022_MA001-021.t01__324	AGY98788.1	16	16	471	13	81.250	100	3	0	1	16	408	423	2.24e-05	30.4
MPXV-USA_2022_MA001-026.t01__381	AGY98793.1	25	25	424	24	96.000	100	1	0	1	25	254	278	4.62e-13	52.8
MPXV-USA_2022_MA001-033.t01__491	AGY98816.1	17	17	321	16	94.118	100	1	0	1	17	227	243	2.18e-07	36.2
MPXV-USA_2022_MA001-035.t01__499	AGY98928.1	83	68	93	59	71.084	100	9	15	1	68	8	90	1.00e-34	107
MPXV-USA_2022_MA001-037.t01__507	AGY98863.1	31	31	212	29	93.548	100	2	0	1	31	72	102	3.45e-15	58.2
MPXV-USA_2022_MA001-039.t01__544	AGY98804.1	43	43	354	40	93.023	100	3	0	1	43	6	48	4.33e-22	79.0
MPXV-USA_2022_MA001-041.t01__596	AGY98800.1	36	36	372	33	91.667	100	3	0	1	36	62	97	2.22e-19	71.2
MPXV-USA_2022_MA001-042.t01__617	AGY98943.1	48	50	75	44	91.667	96	4	0	3	50	28	75	5.15e-26	83.6
MPXV-USA_2022_MA001-049.t01__708	AGY98873.1	37	37	190	36	97.297	100	1	0	1	37	150	186	1.20e-20	72.4
MPXV-USA_2022_MA001-054.t01__782	AGY98835.1	35	35	273	34	97.143	100	1	0	1	35	2	36	1.45e-20	73.6
MPXV-USA_2022_MA001-055.t01__812	AGY98749.1	57	57	1005	56	98.246	100	1	0	1	57	197	253	8.61e-34	113
MPXV-USA_2022_MA001-055.t01__837	AGY98749.1	25	25	1005	25	100.000	100	0	0	1	25	816	840	2.34e-13	53.5
MPXV-USA_2022_MA001-058.t01__900	AGY98763.1	17	17	666	16	94.118	100	1	0	1	17	626	642	5.73e-07	35.0
MPXV-USA_2022_MA001-062.t01__925	AGY98836.1	24	25	269	22	91.667	96	2	0	2	25	165	188	4.39e-10	44.3
MPXV-USA_2022_MA001-067.t01__1059	AGY98760.1	23	23	676	21	91.304	100	2	0	1	23	589	611	1.37e-10	45.4
MPXV-USA_2022_MA001-069.t01__1094	AGY98921.1	26	26	111	24	92.308	100	2	0	1	26	30	55	7.08e-14	52.8
MPXV-USA_2022_MA001-071.t01__1113	AGY98917.1	21	21	124	21	100.000	100	0	0	1	21	14	34	1.33e-10	44.3
MPXV-USA_2022_MA001-072.t01__1125	AGY98791.1	37	37	434	37	100.000	100	0	0	1	37	93	129	7.13e-21	75.5
MPXV-USA_2022_MA001-075.t01__1171	AGY98802.1	21	21	371	20	95.238	100	1	0	1	21	193	213	5.82e-10	43.9
MPXV-USA_2022_MA001-078.t01__1224	AGY98845.1	17	17	250	16	94.118	100	1	0	1	17	75	91	6.33e-08	37.7
MPXV-USA_2022_MA001-078.t01__1227	AGY98845.1	45	45	250	45	100.000	100	0	0	1	45	119	163	4.25e-29	96.3
MPXV-USA_2022_MA001-081.t01__1257	AGY98844.1	15	15	251	15	100.000	100	0	0	1	15	49	63	5.64e-07	35.0
MPXV-USA_2022_MA001-088.t01__1405	AGY98746.1	28	28	1286	27	96.429	100	1	0	1	28	1259	1286	5.09e-14	55.5
MPXV-USA_2022_MA001-096.t01__1515	AGY98751.1	27	27	844	26	96.296	100	1	0	1	27	17	43	5.32e-12	49.7
MPXV-USA_2022_MA001-096.t01__1563	AGY98751.1	37	37	844	37	100.000	100	0	0	1	37	796	832	9.54e-23	80.9
MPXV-USA_2022_MA001-100.t01__1628	AGY98755.1	60	60	785	60	100.000	100	0	0	1	60	606	665	2.53e-38	126
MPXV-USA_2022_MA001-105.t01__1697	AGY98846.1	25	25	248	25	100.000	100	0	0	1	25	128	152	7.71e-14	54.7
MPXV-USA_2022_MA001-106.t01__1722	AGY98769.1	28	28	631	28	100.000	100	0	0	1	28	322	349	5.35e-15	58.5
MPXV-USA_2022_MA001-107.t01__1741	AGY98830.1	34	34	287	33	97.059	100	1	0	1	34	88	121	7.43e-19	68.9
MPXV-USA_2022_MA001-108.t01__1760	AGY98779.1	13	13	551	13	100.000	100	0	0	1	13	106	118	3.04e-06	32.7
MPXV-USA_2022_MA001-113.t01__1869	AGY98828.1	24	24	291	22	91.667	100	2	0	1	24	235	258	9.59e-11	46.2
MPXV-USA_2022_MA001-114.t01__1875	AGY98892.1	23	23	164	23	100.000	100	0	0	1	23	88	110	3.03e-11	46.6
MPXV-USA_2022_MA001-115.t01__1888	AGY98801.1	17	17	372	17	100.000	100	0	0	1	17	186	202	1.61e-07	36.6
MPXV-USA_2022_MA001-116.t01__1904	AGY98759.1	15	15	710	15	100.000	100	0	0	1	15	13	27	2.99e-07	35.8
MPXV-USA_2022_MA001-119.t01__2009	AGY98750.1	15	15	893	15	100.000	100	0	0	1	15	570	584	1.83e-06	33.5
MPXV-USA_2022_MA001-128.t01__2131	AGY98785.1	19	19	492	19	100.000	100	0	0	1	19	406	424	8.55e-10	43.1
MPXV-USA_2022_MA001-131.t01__2163	AGY98792.1	21	21	426	21	100.000	100	0	0	1	21	279	299	1.10e-10	45.8
MPXV-USA_2022_MA001-133.t01__2179	AGY98797.1	18	18	382	18	100.000	100	0	0	1	18	4	21	5.16e-09	40.8
MPXV-USA_2022_MA001-133.t01__2201	AGY98797.1	42	42	382	41	97.619	100	1	0	1	42	341	382	4.26e-23	81.6
MPXV-USA_2022_MA001-134.t01__2223	AGY98748.1	16	16	1164	16	100.000	100	0	0	1	16	286	301	6.21e-07	34.7
MPXV-USA_2022_MA001-134.t01__2252	AGY98748.1	33	33	1164	30	90.909	100	3	0	1	33	975	1007	3.87e-17	64.7
MPXV-USA_2022_MA001-135.t01__2262	AGY98747.1	57	64	1283	47	82.456	89	10	0	8	64	941	997	2.23e-25	90.1
MPXV-USA_2022_MA001-136.t01__2263	AGY98747.1	69	69	1283	66	95.652	100	3	0	1	69	7	75	1.63e-41	136
MPXV-USA_2022_MA001-136.t01__2282	AGY98747.1	177	177	1283	164	92.655	100	12	1	1	177	404	579	1.92e-103	316
MPXV-USA_2022_MA001-136.t01__2285	AGY98747.1	71	71	1283	68	95.775	100	3	0	1	71	588	658	1.98e-28	99.0
MPXV-USA_2022_MA001-136.t01__2286	AGY98747.1	32	32	1283	30	93.750	100	2	0	1	32	660	691	1.54e-16	63.2
MPXV-USA_2022_MA001-138.t01__2312	AGY98923.1	28	28	110	25	89.286	100	3	0	1	28	19	46	3.75e-13	50.8
MPXV-USA_2022_MA001-154.t01__2475	AGY98935.1	34	34	81	22	64.706	100	12	0	1	34	44	77	1.47e-09	41.6
MPXV-USA_2022_MA001-155.t01__2493	AGY98806.1	18	18	346	18	100.000	100	0	0	1	18	329	346	5.26e-10	43.5
MPXV-USA_2022_MA001-158.t01__2521	AGY98853.1	64	64	227	62	96.875	100	2	0	1	64	149	212	9.40e-40	124
MPXV-USA_2022_MA001-162.t01__2583	AGY98824.1	17	17	305	16	94.118	100	1	0	1	17	141	157	1.22e-07	37.0
MPXV-USA_2022_MA001-162.t01__2586	AGY98824.1	22	24	305	19	86.364	92	3	0	1	22	193	214	3.89e-08	38.9
MPXV-USA_2022_MA001-163.t01__2603	AGY98827.1	19	19	299	19	100.000	100	0	0	1	19	203	221	4.21e-11	47.0
MPXV-USA_2022_MA001-164.t01__2627	AGY98783.1	61	61	504	55	90.164	100	6	0	1	61	294	354	2.86e-34	114
MPXV-USA_2022_MA001-168.t01__2694	AGY98881.1	15	16	183	15	100.000	94	0	0	2	16	94	108	1.16e-06	33.9
MPXV-USA_2022_MA001-173.t01__2761	AGY98807.1	22	22	344	14	63.636	100	8	0	1	22	40	61	6.37e-04	26.6
MPXV-USA_2022_MA001-175.t01__2795	AGY98814.1	18	18	325	17	94.444	100	1	0	1	18	61	78	1.65e-08	39.3
MPXV-USA_2022_MA001-178.t01__2839	AGY98753.1	23	23	793	22	95.652	100	1	0	1	23	473	495	1.41e-11	48.5
MPXV-USA_2022_MA001-181.t01__2889	AGY98869.1	22	21	193	20	90.909	100	1	1	1	21	88	109	2.55e-09	41.6
MPXV-USA_2022_MA001-182.t01__2973	AGY98745.1	19	19	1924	17	89.474	100	2	0	1	19	1497	1515	1.03e-07	37.4
MPXV-USA_2022_MA001-182.t01__2987	AGY98745.1	18	18	1924	17	94.444	100	1	0	1	18	1671	1688	2.83e-07	35.8
MPXV-USA_2022_MA001-182.t01__2991	AGY98745.1	10	10	1924	10	100.000	100	0	0	1	10	1828	1837	5.33e-04	26.2
MPXV-USA_2022_MA001-190.t01__3083	AGY98843.1	27	23	252	20	74.074	100	3	4	1	23	61	87	1.26e-06	34.3
```
