## Supplementary material for "Phylogeny-aware linear B-cell epitope predictor detects candidate targets for specific immune responses to Monkeypox virus": Cowpox-virus_GCA_023535775.1_ASM2353577v1_protein.faa.m8.best.match

```
MPXV-USA_2022_MA001-001.t01__4	AGY99446.1	21	23	325	8	38.095	70	8	5	8	23	37	57	7.4	15.4
MPXV-USA_2022_MA001-005.t01__80	AGY99514.1	24	25	170	20	83.333	96	4	0	1	24	134	157	3.58e-10	43.9
MPXV-USA_2022_MA001-008.t01__95	AGY99476.1	24	24	242	23	95.833	100	1	0	1	24	52	75	7.53e-14	54.3
MPXV-USA_2022_MA001-010.t01__113	AGY99398.1	34	34	665	32	94.118	100	2	0	1	34	1	34	1.01e-17	66.2
MPXV-USA_2022_MA001-021.t01__324	AGY99421.1	7	16	437	5	71.429	44	2	0	3	9	86	92	29	13.9
MPXV-USA_2022_MA001-026.t01__381	AGY99424.1	25	25	424	23	92.000	100	2	0	1	25	254	278	8.67e-13	52.0
MPXV-USA_2022_MA001-033.t01__491	AGY99444.1	14	17	328	12	85.714	82	2	0	1	14	227	240	7.84e-05	28.9
MPXV-USA_2022_MA001-035.t01__499	AGY99557.1	72	68	81	59	81.944	100	8	5	1	68	8	78	2.52e-37	113
MPXV-USA_2022_MA001-037.t01__507	AGY99490.1	31	31	212	29	93.548	100	2	0	1	31	72	102	3.15e-15	58.2
MPXV-USA_2022_MA001-039.t01__544	AGY99434.1	43	43	354	41	95.349	100	2	0	1	43	6	48	8.01e-23	80.9
MPXV-USA_2022_MA001-041.t01__596	AGY99431.1	36	36	372	33	91.667	100	3	0	1	36	62	97	1.36e-19	71.6
MPXV-USA_2022_MA001-042.t01__617	AGY99562.1	34	50	77	31	91.176	68	3	0	17	50	44	77	2.25e-17	62.0
MPXV-USA_2022_MA001-049.t01__708	AGY99500.1	37	37	190	36	97.297	100	1	0	1	37	150	186	1.15e-20	72.4
MPXV-USA_2022_MA001-054.t01__782	AGY99465.1	35	35	273	34	97.143	100	1	0	1	35	2	36	1.38e-20	73.6
MPXV-USA_2022_MA001-055.t01__812	AGY99386.1	57	57	1006	56	98.246	100	1	0	1	57	197	253	7.69e-34	113
MPXV-USA_2022_MA001-055.t01__837	AGY99386.1	25	25	1006	25	100.000	100	0	0	1	25	816	840	2.10e-13	53.5
MPXV-USA_2022_MA001-058.t01__900	AGY99399.1	17	17	666	16	94.118	100	1	0	1	17	626	642	5.65e-07	35.0
MPXV-USA_2022_MA001-062.t01__925	AGY99466.1	25	25	269	23	92.000	100	2	0	1	25	164	188	7.77e-11	46.2
MPXV-USA_2022_MA001-067.t01__1059	AGY99397.1	23	23	676	22	95.652	100	1	0	1	23	589	611	2.77e-11	47.4
MPXV-USA_2022_MA001-069.t01__1094	AGY99546.1	26	26	111	25	96.154	100	1	0	1	26	30	55	1.67e-14	54.3
MPXV-USA_2022_MA001-071.t01__1113	AGY99541.1	21	21	124	20	95.238	100	1	0	1	21	14	34	3.01e-10	43.5
MPXV-USA_2022_MA001-072.t01__1125	AGY99422.1	37	37	434	37	100.000	100	0	0	1	37	93	129	6.70e-21	75.5
MPXV-USA_2022_MA001-075.t01__1171	AGY99433.1	21	21	371	20	95.238	100	1	0	1	21	193	213	5.36e-10	43.9
MPXV-USA_2022_MA001-078.t01__1224	AGY99473.1	17	17	250	17	100.000	100	0	0	1	17	75	91	7.71e-09	40.0
MPXV-USA_2022_MA001-078.t01__1227	AGY99473.1	45	45	250	45	100.000	100	0	0	1	45	119	163	3.75e-29	96.3
MPXV-USA_2022_MA001-081.t01__1257	AGY99472.1	15	15	251	15	100.000	100	0	0	1	15	49	63	5.09e-07	35.0
MPXV-USA_2022_MA001-088.t01__1405	AGY99384.1	28	28	1286	27	96.429	100	1	0	1	28	1259	1286	4.64e-14	55.5
MPXV-USA_2022_MA001-096.t01__1515	AGY99388.1	27	27	844	25	92.593	100	2	0	1	27	17	43	8.99e-12	49.3
MPXV-USA_2022_MA001-096.t01__1563	AGY99388.1	37	37	844	37	100.000	100	0	0	1	37	796	832	8.53e-23	80.9
MPXV-USA_2022_MA001-100.t01__1628	AGY99392.1	60	60	785	60	100.000	100	0	0	1	60	606	665	2.17e-38	126
MPXV-USA_2022_MA001-105.t01__1697	AGY99474.1	25	25	248	25	100.000	100	0	0	1	25	128	152	7.03e-14	54.7
MPXV-USA_2022_MA001-106.t01__1722	AGY99404.1	28	28	631	27	96.429	100	1	0	1	28	322	349	1.00e-14	57.4
MPXV-USA_2022_MA001-107.t01__1741	AGY99460.1	34	34	287	33	97.059	100	1	0	1	34	88	121	6.77e-19	68.9
MPXV-USA_2022_MA001-108.t01__1760	AGY99412.1	13	13	551	13	100.000	100	0	0	1	13	106	118	2.88e-06	32.7
MPXV-USA_2022_MA001-113.t01__1869	AGY99457.1	24	24	282	22	91.667	100	2	0	1	24	226	249	1.57e-10	45.4
MPXV-USA_2022_MA001-114.t01__1875	AGY99518.1	23	23	164	23	100.000	100	0	0	1	23	88	110	3.44e-11	46.6
MPXV-USA_2022_MA001-115.t01__1888	AGY99432.1	17	17	372	17	100.000	100	0	0	1	17	186	202	1.47e-07	36.6
MPXV-USA_2022_MA001-116.t01__1904	AGY99396.1	15	15	710	15	100.000	100	0	0	1	15	13	27	2.73e-07	35.8
MPXV-USA_2022_MA001-119.t01__2009	AGY99387.1	15	15	892	15	100.000	100	0	0	1	15	569	583	1.61e-06	33.5
MPXV-USA_2022_MA001-128.t01__2131	AGY99417.1	19	19	493	19	100.000	100	0	0	1	19	406	424	8.94e-10	43.1
MPXV-USA_2022_MA001-131.t01__2163	AGY99423.1	21	21	426	21	100.000	100	0	0	1	21	279	299	7.99e-11	46.2
MPXV-USA_2022_MA001-133.t01__2179	AGY99428.1	18	18	382	18	100.000	100	0	0	1	18	4	21	4.75e-09	40.8
MPXV-USA_2022_MA001-133.t01__2201	AGY99428.1	42	42	382	41	97.619	100	1	0	1	42	341	382	3.88e-23	81.6
MPXV-USA_2022_MA001-134.t01__2223	AGY99385.1	16	16	1164	16	100.000	100	0	0	1	16	286	301	5.66e-07	34.7
MPXV-USA_2022_MA001-134.t01__2252	AGY99385.1	33	33	1164	30	90.909	100	3	0	1	33	975	1007	3.53e-17	64.7
MPXV-USA_2022_MA001-135.t01__2262	AGY99383.1	57	64	1269	48	84.211	89	9	0	8	64	928	984	1.10e-25	90.5
MPXV-USA_2022_MA001-136.t01__2263	AGY99383.1	69	69	1269	67	97.101	100	2	0	1	69	7	75	5.78e-42	137
MPXV-USA_2022_MA001-136.t01__2282	AGY99383.1	177	177	1269	163	92.090	100	13	1	1	177	415	590	8.03e-103	314
MPXV-USA_2022_MA001-136.t01__2285	AGY99383.1	71	71	1269	68	95.775	100	3	0	1	71	599	669	2.34e-28	98.6
MPXV-USA_2022_MA001-136.t01__2286	AGY99383.1	29	32	1269	26	89.655	91	3	0	1	29	671	699	7.70e-14	55.1
MPXV-USA_2022_MA001-138.t01__2312	AGY99547.1	28	28	110	25	89.286	100	3	0	1	28	19	46	3.41e-13	50.8
MPXV-USA_2022_MA001-154.t01__2475	AGY99561.1	33	34	78	31	93.939	97	2	0	1	33	45	77	4.78e-07	35.0
MPXV-USA_2022_MA001-155.t01__2493	AGY99436.1	18	18	346	16	88.889	100	2	0	1	18	329	346	9.19e-09	40.0
MPXV-USA_2022_MA001-158.t01__2521	AGY99481.1	64	64	227	63	98.438	100	1	0	1	64	149	212	2.44e-40	125
MPXV-USA_2022_MA001-162.t01__2583	AGY99453.1	17	17	311	15	88.235	100	2	0	1	17	146	162	1.36e-06	33.9
MPXV-USA_2022_MA001-162.t01__2586	AGY99453.1	23	24	311	20	86.957	96	3	0	1	23	197	219	2.07e-09	42.4
MPXV-USA_2022_MA001-163.t01__2603	AGY99456.1	19	19	299	19	100.000	100	0	0	1	19	203	221	3.66e-11	47.0
MPXV-USA_2022_MA001-164.t01__2627	AGY99415.1	61	61	504	57	93.443	100	4	0	1	61	294	354	1.31e-35	117
MPXV-USA_2022_MA001-168.t01__2694	AGY99507.1	16	16	182	16	100.000	100	0	0	1	16	92	107	1.80e-07	36.2
MPXV-USA_2022_MA001-173.t01__2761	AGY99437.1	22	22	344	16	72.727	100	6	0	1	22	40	61	1.11e-05	31.6
MPXV-USA_2022_MA001-175.t01__2795	AGY99445.1	18	18	325	17	94.444	100	1	0	1	18	61	78	1.74e-08	39.3
MPXV-USA_2022_MA001-178.t01__2839	AGY99390.1	23	23	791	22	95.652	100	1	0	1	23	471	493	1.31e-11	48.5
MPXV-USA_2022_MA001-181.t01__2889	AGY99497.1	21	21	190	21	100.000	100	0	0	1	21	89	109	6.22e-12	48.5
MPXV-USA_2022_MA001-182.t01__2973	AGY99432.1	9	19	372	5	55.556	47	4	0	11	19	217	225	7.7	15.0
MPXV-USA_2022_MA001-182.t01__2987	AGY99401.1	16	18	637	6	37.500	89	10	0	1	16	473	488	15	14.6
MPXV-USA_2022_MA001-182.t01__2991	AGY99396.1	6	10	710	4	66.667	60	2	0	2	7	346	351	74	12.3
MPXV-USA_2022_MA001-190.t01__3083	AGY99446.1	21	23	325	8	38.095	70	8	5	8	23	37	57	7.4	15.4
```
