## Supplementary material for "Phylogeny-aware linear B-cell epitope predictor detects candidate targets for specific immune responses to Monkeypox virus": Cowpox-virus_GCA_023535795.1_ASM2353579v1_protein.faa.m8.best.match

```
MPXV-USA_2022_MA001-001.t01__4	AGY99809.1	15	23	1270	7	46.667	65	8	0	3	17	18	32	16	14.6
MPXV-USA_2022_MA001-005.t01__80	AGY99942.1	24	25	170	20	83.333	96	4	0	1	24	134	157	3.72e-10	43.9
MPXV-USA_2022_MA001-008.t01__95	AGY99904.1	24	24	242	23	95.833	100	1	0	1	24	52	75	5.70e-14	54.7
MPXV-USA_2022_MA001-010.t01__113	AGY99823.1	34	34	669	32	94.118	100	2	0	1	34	1	34	1.05e-17	66.2
MPXV-USA_2022_MA001-021.t01__324	AGY99832.1	13	16	581	6	46.154	81	7	0	3	15	118	130	1.1	16.9
MPXV-USA_2022_MA001-026.t01__381	AGY99850.1	25	25	424	23	92.000	100	2	0	1	25	254	278	1.05e-12	51.6
MPXV-USA_2022_MA001-033.t01__491	AGY99872.1	14	17	327	12	85.714	82	2	0	1	14	227	240	8.90e-05	28.9
MPXV-USA_2022_MA001-035.t01__499	AGY99985.1	74	68	83	58	78.378	100	9	7	1	68	8	80	1.06e-33	104
MPXV-USA_2022_MA001-037.t01__507	AGY99918.1	31	31	212	29	93.548	100	2	0	1	31	72	102	3.27e-15	58.2
MPXV-USA_2022_MA001-039.t01__544	AGY99862.1	43	43	354	41	95.349	100	2	0	1	43	6	48	8.58e-23	80.9
MPXV-USA_2022_MA001-041.t01__596	AGY99858.1	36	36	372	33	91.667	100	3	0	1	36	62	97	1.41e-19	71.6
MPXV-USA_2022_MA001-042.t01__617	AGY99991.1	34	50	77	32	94.118	68	2	0	17	50	44	77	9.33e-18	62.8
MPXV-USA_2022_MA001-049.t01__708	AGY99928.1	37	37	190	36	97.297	100	1	0	1	37	150	186	1.21e-20	72.4
MPXV-USA_2022_MA001-054.t01__782	AGY99892.1	35	35	273	33	94.286	100	2	0	1	35	2	36	1.30e-19	70.9
MPXV-USA_2022_MA001-055.t01__812	AGY99811.1	57	57	1006	56	98.246	100	1	0	1	57	197	253	1.03e-33	113
MPXV-USA_2022_MA001-055.t01__837	AGY99811.1	25	25	1006	25	100.000	100	0	0	1	25	816	840	2.18e-13	53.5
MPXV-USA_2022_MA001-058.t01__900	AGY99824.1	17	17	666	16	94.118	100	1	0	1	17	626	642	5.32e-07	35.0
MPXV-USA_2022_MA001-062.t01__925	AGY99893.1	25	25	269	24	96.000	100	1	0	1	25	164	188	1.72e-11	48.1
MPXV-USA_2022_MA001-067.t01__1059	AGY99822.1	23	23	676	22	95.652	100	1	0	1	23	589	611	2.88e-11	47.4
MPXV-USA_2022_MA001-069.t01__1094	AGY99975.1	26	26	111	25	96.154	100	1	0	1	26	30	55	1.73e-14	54.3
MPXV-USA_2022_MA001-071.t01__1113	AGY99970.1	21	21	124	21	100.000	100	0	0	1	21	14	34	1.26e-10	44.3
MPXV-USA_2022_MA001-072.t01__1125	AGY99848.1	37	37	434	37	100.000	100	0	0	1	37	93	129	6.96e-21	75.5
MPXV-USA_2022_MA001-075.t01__1171	AGY99860.1	21	21	371	20	95.238	100	1	0	1	21	193	213	5.56e-10	43.9
MPXV-USA_2022_MA001-078.t01__1224	AGY99901.1	17	17	250	17	100.000	100	0	0	1	17	75	91	8.00e-09	40.0
MPXV-USA_2022_MA001-078.t01__1227	AGY99901.1	45	45	250	45	100.000	100	0	0	1	45	119	163	3.90e-29	96.3
MPXV-USA_2022_MA001-081.t01__1257	AGY99900.1	15	15	251	15	100.000	100	0	0	1	15	49	63	5.28e-07	35.0
MPXV-USA_2022_MA001-088.t01__1405	AGY99808.1	28	28	1286	27	96.429	100	1	0	1	28	1259	1286	4.82e-14	55.5
MPXV-USA_2022_MA001-096.t01__1515	AGY99813.1	27	27	844	26	96.296	100	1	0	1	27	17	43	6.25e-12	49.7
MPXV-USA_2022_MA001-096.t01__1563	AGY99813.1	37	37	844	37	100.000	100	0	0	1	37	796	832	9.57e-23	80.9
MPXV-USA_2022_MA001-100.t01__1628	AGY99817.1	60	60	785	60	100.000	100	0	0	1	60	606	665	2.39e-38	126
MPXV-USA_2022_MA001-105.t01__1697	AGY99902.1	25	25	248	25	100.000	100	0	0	1	25	128	152	6.93e-14	54.7
MPXV-USA_2022_MA001-106.t01__1722	AGY99830.1	28	28	631	27	96.429	100	1	0	1	28	322	349	1.04e-14	57.4
MPXV-USA_2022_MA001-107.t01__1741	AGY99886.1	34	34	287	33	97.059	100	1	0	1	34	88	121	7.03e-19	68.9
MPXV-USA_2022_MA001-108.t01__1760	AGY99839.1	13	13	551	13	100.000	100	0	0	1	13	106	118	3.21e-06	32.3
MPXV-USA_2022_MA001-113.t01__1869	AGY99889.1	24	24	282	22	91.667	100	2	0	1	24	226	249	1.58e-10	45.4
MPXV-USA_2022_MA001-114.t01__1875	AGY99946.1	23	23	164	23	100.000	100	0	0	1	23	88	110	3.57e-11	46.6
MPXV-USA_2022_MA001-115.t01__1888	AGY99859.1	17	17	372	17	100.000	100	0	0	1	17	186	202	1.54e-07	36.6
MPXV-USA_2022_MA001-116.t01__1904	AGY99821.1	15	15	710	15	100.000	100	0	0	1	15	13	27	2.83e-07	35.8
MPXV-USA_2022_MA001-119.t01__2009	AGY99812.1	15	15	892	15	100.000	100	0	0	1	15	569	583	1.67e-06	33.5
MPXV-USA_2022_MA001-128.t01__2131	AGY99843.1	19	19	493	19	100.000	100	0	0	1	19	406	424	9.28e-10	43.1
MPXV-USA_2022_MA001-131.t01__2163	AGY99849.1	21	21	426	21	100.000	100	0	0	1	21	279	299	1.12e-10	45.8
MPXV-USA_2022_MA001-133.t01__2179	AGY99854.1	18	18	382	18	100.000	100	0	0	1	18	4	21	4.88e-09	40.8
MPXV-USA_2022_MA001-133.t01__2201	AGY99854.1	42	42	382	41	97.619	100	1	0	1	42	341	382	4.03e-23	81.6
MPXV-USA_2022_MA001-134.t01__2223	AGY99810.1	16	16	1164	16	100.000	100	0	0	1	16	286	301	5.93e-07	34.7
MPXV-USA_2022_MA001-134.t01__2252	AGY99810.1	33	33	1164	30	90.909	100	3	0	1	33	975	1007	3.63e-17	64.7
MPXV-USA_2022_MA001-135.t01__2262	AGY99809.1	57	64	1270	48	84.211	89	9	0	8	64	929	985	1.13e-25	90.9
MPXV-USA_2022_MA001-136.t01__2263	AGY99809.1	69	69	1270	67	97.101	100	2	0	1	69	7	75	6.36e-42	137
MPXV-USA_2022_MA001-136.t01__2282	AGY99809.1	177	177	1270	163	92.090	100	13	1	1	177	416	591	3.51e-103	315
MPXV-USA_2022_MA001-136.t01__2285	AGY99809.1	71	71	1270	69	97.183	100	2	0	1	71	600	670	3.54e-40	132
MPXV-USA_2022_MA001-136.t01__2286	AGY99809.1	29	32	1270	26	89.655	91	3	0	1	29	672	700	8.16e-14	55.1
MPXV-USA_2022_MA001-138.t01__2312	AGY99977.1	28	28	110	25	89.286	100	3	0	1	28	19	46	3.74e-13	50.8
MPXV-USA_2022_MA001-154.t01__2475	AGY99990.1	33	34	78	31	93.939	97	2	0	1	33	45	77	4.97e-07	35.0
MPXV-USA_2022_MA001-155.t01__2493	AGY99864.1	18	18	346	18	100.000	100	0	0	1	18	329	346	4.98e-10	43.5
MPXV-USA_2022_MA001-158.t01__2521	AGY99909.1	64	64	227	63	98.438	100	1	0	1	64	149	212	2.53e-40	125
MPXV-USA_2022_MA001-162.t01__2583	AGY99882.1	17	17	306	16	94.118	100	1	0	1	17	141	157	1.15e-07	37.0
MPXV-USA_2022_MA001-162.t01__2586	AGY99882.1	23	24	306	18	78.261	96	5	0	1	23	192	214	1.54e-07	37.0
MPXV-USA_2022_MA001-163.t01__2603	AGY99884.1	19	19	300	19	100.000	100	0	0	1	19	203	221	5.36e-11	46.6
MPXV-USA_2022_MA001-164.t01__2627	AGY99841.1	61	61	504	57	93.443	100	4	0	1	61	294	354	1.32e-35	117
MPXV-USA_2022_MA001-168.t01__2694	AGY99935.1	15	16	181	15	100.000	94	0	0	2	16	92	106	1.20e-06	33.9
MPXV-USA_2022_MA001-173.t01__2761	AGY99865.1	22	22	344	21	95.455	100	1	0	1	22	40	61	9.03e-10	43.1
MPXV-USA_2022_MA001-175.t01__2795	AGY99873.1	18	18	326	17	94.444	100	1	0	1	18	61	78	1.59e-08	39.3
MPXV-USA_2022_MA001-178.t01__2839	AGY99816.1	23	23	791	22	95.652	100	1	0	1	23	471	493	1.36e-11	48.5
MPXV-USA_2022_MA001-181.t01__2889	AGY99925.1	21	21	193	21	100.000	100	0	0	1	21	89	109	5.01e-12	48.9
MPXV-USA_2022_MA001-182.t01__2973	AGY99807.1	19	19	1932	17	89.474	100	2	0	1	19	1504	1522	9.62e-08	37.4
MPXV-USA_2022_MA001-182.t01__2987	AGY99807.1	18	18	1932	17	94.444	100	1	0	1	18	1678	1695	2.84e-07	35.8
MPXV-USA_2022_MA001-182.t01__2991	AGY99807.1	10	10	1932	10	100.000	100	0	0	1	10	1835	1844	5.05e-04	26.2
MPXV-USA_2022_MA001-190.t01__3083	AGY99809.1	15	23	1270	7	46.667	65	8	0	3	17	18	32	16	14.6
```
