## Supplementary material for "Phylogeny-aware linear B-cell epitope predictor detects candidate targets for specific immune responses to Monkeypox virus": Cowpox-virus_GCA_023535805.1_ASM2353580v1_protein.faa.m8.best.match

```
MPXV-USA_2022_MA001-001.t01__4	AGZ00116.1	12	23	255	9	75.000	52	3	0	1	12	59	70	0.090	20.8
MPXV-USA_2022_MA001-005.t01__80	AGZ00160.1	24	25	170	21	87.500	96	3	0	1	24	134	157	1.97e-11	47.4
MPXV-USA_2022_MA001-008.t01__95	AGZ00121.1	24	24	242	23	95.833	100	1	0	1	24	52	75	5.76e-14	55.1
MPXV-USA_2022_MA001-010.t01__113	AGZ00036.1	34	34	663	32	94.118	100	2	0	1	34	1	34	1.45e-17	66.2
MPXV-USA_2022_MA001-021.t01__324	AGZ00044.1	13	16	581	6	46.154	81	7	0	3	15	119	131	0.71	17.7
MPXV-USA_2022_MA001-026.t01__381	AGZ00064.1	25	25	424	24	96.000	100	1	0	1	25	254	278	3.50e-13	53.1
MPXV-USA_2022_MA001-033.t01__491	AGZ00087.1	14	17	329	12	85.714	82	2	0	1	14	227	240	8.48e-05	28.9
MPXV-USA_2022_MA001-035.t01__499	AGZ00202.1	72	68	81	59	81.944	100	8	5	1	68	8	78	2.72e-37	113
MPXV-USA_2022_MA001-037.t01__507	AGZ00135.1	31	31	212	29	93.548	100	2	0	1	31	72	102	3.41e-15	58.2
MPXV-USA_2022_MA001-039.t01__544	AGZ00077.1	43	43	354	40	93.023	100	3	0	1	43	6	48	4.22e-22	79.0
MPXV-USA_2022_MA001-041.t01__596	AGZ00072.1	36	36	372	35	97.222	100	1	0	1	36	62	97	1.73e-20	74.3
MPXV-USA_2022_MA001-042.t01__617	AGZ00205.1	34	50	78	33	97.059	68	1	0	17	50	45	78	9.87e-19	65.5
MPXV-USA_2022_MA001-049.t01__708	AGZ00145.1	37	37	190	36	97.297	100	1	0	1	37	150	186	1.20e-20	72.4
MPXV-USA_2022_MA001-054.t01__782	AGZ00108.1	35	35	273	33	94.286	100	2	0	1	35	2	36	1.43e-19	70.9
MPXV-USA_2022_MA001-055.t01__812	AGZ00022.1	57	57	1006	56	98.246	100	1	0	1	57	197	253	8.66e-34	113
MPXV-USA_2022_MA001-055.t01__837	AGZ00022.1	25	25	1006	25	100.000	100	0	0	1	25	816	840	2.27e-13	53.5
MPXV-USA_2022_MA001-058.t01__900	AGZ00035.1	17	17	666	16	94.118	100	1	0	1	17	626	642	5.71e-07	35.0
MPXV-USA_2022_MA001-062.t01__925	AGZ00109.1	24	25	269	24	100.000	96	0	0	2	25	165	188	3.88e-11	47.4
MPXV-USA_2022_MA001-067.t01__1059	AGZ00033.1	23	23	676	22	95.652	100	1	0	1	23	589	611	3.06e-11	47.4
MPXV-USA_2022_MA001-069.t01__1094	AGZ00193.1	26	26	111	25	96.154	100	1	0	1	26	30	55	1.80e-14	54.3
MPXV-USA_2022_MA001-071.t01__1113	AGZ00188.1	21	21	124	21	100.000	100	0	0	1	21	14	34	1.37e-10	44.3
MPXV-USA_2022_MA001-072.t01__1125	AGZ00062.1	37	37	434	37	100.000	100	0	0	1	37	93	129	7.39e-21	75.5
MPXV-USA_2022_MA001-075.t01__1171	AGZ00074.1	21	21	371	20	95.238	100	1	0	1	21	193	213	5.80e-10	43.9
MPXV-USA_2022_MA001-078.t01__1224	AGZ00118.1	17	17	250	17	100.000	100	0	0	1	17	75	91	8.34e-09	40.0
MPXV-USA_2022_MA001-078.t01__1227	AGZ00118.1	45	45	250	45	100.000	100	0	0	1	45	119	163	4.06e-29	96.3
MPXV-USA_2022_MA001-081.t01__1257	AGZ00117.1	15	15	251	15	100.000	100	0	0	1	15	49	63	5.51e-07	35.0
MPXV-USA_2022_MA001-088.t01__1405	AGZ00019.1	28	28	1286	27	96.429	100	1	0	1	28	1259	1286	4.92e-14	55.8
MPXV-USA_2022_MA001-096.t01__1515	AGZ00024.1	27	27	844	26	96.296	100	1	0	1	27	17	43	6.39e-12	49.7
MPXV-USA_2022_MA001-096.t01__1563	AGZ00024.1	37	37	844	37	100.000	100	0	0	1	37	796	832	9.23e-23	80.9
MPXV-USA_2022_MA001-100.t01__1628	AGZ00028.1	60	60	785	60	100.000	100	0	0	1	60	606	665	2.35e-38	126
MPXV-USA_2022_MA001-105.t01__1697	AGZ00119.1	25	25	248	25	100.000	100	0	0	1	25	128	152	7.60e-14	54.7
MPXV-USA_2022_MA001-106.t01__1722	AGZ00042.1	28	28	631	27	96.429	100	1	0	1	28	322	349	3.12e-14	56.2
MPXV-USA_2022_MA001-107.t01__1741	AGZ00102.1	34	34	287	33	97.059	100	1	0	1	34	88	121	7.33e-19	68.9
MPXV-USA_2022_MA001-108.t01__1760	AGZ00051.1	13	13	551	13	100.000	100	0	0	1	13	106	118	3.21e-06	32.7
MPXV-USA_2022_MA001-113.t01__1869	AGZ00105.1	24	24	282	22	91.667	100	2	0	1	24	226	249	1.55e-10	45.4
MPXV-USA_2022_MA001-114.t01__1875	AGZ00165.1	23	23	164	23	100.000	100	0	0	1	23	88	110	3.72e-11	46.6
MPXV-USA_2022_MA001-115.t01__1888	AGZ00073.1	17	17	372	17	100.000	100	0	0	1	17	186	202	1.62e-07	36.6
MPXV-USA_2022_MA001-116.t01__1904	AGZ00032.1	15	15	710	15	100.000	100	0	0	1	15	13	27	2.95e-07	35.8
MPXV-USA_2022_MA001-119.t01__2009	AGZ00023.1	15	15	892	15	100.000	100	0	0	1	15	569	583	1.81e-06	33.5
MPXV-USA_2022_MA001-128.t01__2131	AGZ00057.1	19	19	493	19	100.000	100	0	0	1	19	406	424	1.09e-09	42.7
MPXV-USA_2022_MA001-131.t01__2163	AGZ00063.1	21	21	426	21	100.000	100	0	0	1	21	279	299	1.05e-10	45.8
MPXV-USA_2022_MA001-133.t01__2179	AGZ00068.1	18	18	382	18	100.000	100	0	0	1	18	4	21	5.09e-09	40.8
MPXV-USA_2022_MA001-133.t01__2201	AGZ00068.1	42	42	382	41	97.619	100	1	0	1	42	341	382	4.20e-23	81.6
MPXV-USA_2022_MA001-134.t01__2223	AGZ00021.1	16	16	1164	16	100.000	100	0	0	1	16	286	301	6.18e-07	34.7
MPXV-USA_2022_MA001-134.t01__2252	AGZ00021.1	33	33	1164	29	87.879	100	4	0	1	33	975	1007	7.72e-17	63.9
MPXV-USA_2022_MA001-135.t01__2262	AGZ00020.1	57	64	1277	48	84.211	89	9	0	8	64	942	998	4.77e-26	91.7
MPXV-USA_2022_MA001-136.t01__2263	AGZ00020.1	69	69	1277	68	98.551	100	1	0	1	69	7	75	1.89e-42	139
MPXV-USA_2022_MA001-136.t01__2282	AGZ00020.1	177	177	1277	167	94.350	100	9	1	1	177	405	580	5.37e-105	320
MPXV-USA_2022_MA001-136.t01__2285	AGZ00020.1	71	71	1277	68	95.775	100	3	0	1	71	589	659	2.53e-28	98.6
MPXV-USA_2022_MA001-136.t01__2286	AGZ00020.1	32	32	1277	30	93.750	100	2	0	1	32	661	692	2.13e-16	62.8
MPXV-USA_2022_MA001-138.t01__2312	AGZ00194.1	28	28	110	25	89.286	100	3	0	1	28	19	46	5.22e-13	50.4
MPXV-USA_2022_MA001-154.t01__2475	AGZ00206.1	33	34	78	31	93.939	97	2	0	1	33	45	77	5.17e-07	35.0
MPXV-USA_2022_MA001-155.t01__2493	AGZ00079.1	18	18	346	18	100.000	100	0	0	1	18	329	346	5.19e-10	43.5
MPXV-USA_2022_MA001-158.t01__2521	AGZ00155.1	42	64	178	14	33.333	59	24	4	15	52	55	96	0.39	21.2
MPXV-USA_2022_MA001-162.t01__2583	AGZ00097.1	17	17	307	13	76.471	100	4	0	1	17	141	157	5.27e-05	29.3
MPXV-USA_2022_MA001-162.t01__2586	AGZ00097.1	23	24	307	18	78.261	96	5	0	1	23	193	215	1.44e-07	37.0
MPXV-USA_2022_MA001-163.t01__2603	AGZ00100.1	19	19	300	19	100.000	100	0	0	1	19	203	221	4.91e-11	46.6
MPXV-USA_2022_MA001-164.t01__2627	AGZ00055.1	61	61	504	56	91.803	100	5	0	1	61	294	354	4.42e-35	116
MPXV-USA_2022_MA001-168.t01__2694	AGZ00153.1	16	16	181	16	100.000	100	0	0	1	16	91	106	1.76e-07	36.2
MPXV-USA_2022_MA001-173.t01__2761	AGZ00080.1	22	22	344	18	81.818	100	4	0	1	22	40	61	3.04e-07	36.2
MPXV-USA_2022_MA001-175.t01__2795	AGZ00088.1	18	18	326	17	94.444	100	1	0	1	18	61	78	1.49e-08	39.7
MPXV-USA_2022_MA001-178.t01__2839	AGZ00027.1	23	23	790	22	95.652	100	1	0	1	23	470	492	1.46e-11	48.5
MPXV-USA_2022_MA001-181.t01__2889	AGZ00142.1	21	21	191	21	100.000	100	0	0	1	21	87	107	5.58e-12	48.9
MPXV-USA_2022_MA001-182.t01__2973	AGZ00018.1	17	19	1920	15	88.235	89	2	0	1	17	1493	1509	1.09e-06	34.3
MPXV-USA_2022_MA001-182.t01__2987	AGZ00018.1	18	18	1920	17	94.444	100	1	0	1	18	1667	1684	2.87e-07	35.8
MPXV-USA_2022_MA001-182.t01__2991	AGZ00018.1	10	10	1920	10	100.000	100	0	0	1	10	1824	1833	5.26e-04	26.2
MPXV-USA_2022_MA001-190.t01__3083	AGZ00116.1	12	23	255	9	75.000	52	3	0	1	12	59	70	0.090	20.8
```
