## Supplementary material for "Phylogeny-aware linear B-cell epitope predictor detects candidate targets for specific immune responses to Monkeypox virus": Cowpox-virus_GCA_023535825.1_ASM2353582v1_protein.faa.m8.best.match

```
MPXV-USA_2022_MA001-001.t01__4	AGZ00461.1	12	23	737	5	41.667	52	7	0	5	16	286	297	9.0	15.4
MPXV-USA_2022_MA001-005.t01__80	AGZ00583.1	24	25	170	20	83.333	96	4	0	1	24	134	157	3.60e-10	43.9
MPXV-USA_2022_MA001-008.t01__95	AGZ00546.1	24	24	242	23	95.833	100	1	0	1	24	52	75	5.52e-14	54.7
MPXV-USA_2022_MA001-010.t01__113	AGZ00465.1	34	34	665	32	94.118	100	2	0	1	34	1	34	8.85e-18	66.6
MPXV-USA_2022_MA001-021.t01__324	AGZ00472.1	13	16	580	6	46.154	81	7	0	3	15	117	129	1.1	16.9
MPXV-USA_2022_MA001-026.t01__381	AGZ00491.1	25	25	424	23	92.000	100	2	0	1	25	254	278	1.08e-12	51.6
MPXV-USA_2022_MA001-033.t01__491	AGZ00516.1	14	17	321	12	85.714	82	2	0	1	14	227	240	1.23e-04	28.5
MPXV-USA_2022_MA001-035.t01__499	AGZ00624.1	72	68	81	59	81.944	100	8	5	1	68	8	78	2.53e-37	113
MPXV-USA_2022_MA001-037.t01__507	AGZ00560.1	31	31	212	29	93.548	100	2	0	1	31	72	102	3.16e-15	58.2
MPXV-USA_2022_MA001-039.t01__544	AGZ00503.1	43	43	354	41	95.349	100	2	0	1	43	6	48	8.05e-23	80.9
MPXV-USA_2022_MA001-041.t01__596	AGZ00499.1	36	36	372	33	91.667	100	3	0	1	36	62	97	1.36e-19	71.6
MPXV-USA_2022_MA001-042.t01__617	AGZ00629.1	34	50	77	32	94.118	68	2	0	17	50	44	77	9.03e-18	62.8
MPXV-USA_2022_MA001-049.t01__708	AGZ00569.1	37	37	190	36	97.297	100	1	0	1	37	150	186	1.17e-20	72.4
MPXV-USA_2022_MA001-054.t01__782	AGZ00535.1	35	35	273	33	94.286	100	2	0	1	35	2	36	1.30e-19	70.9
MPXV-USA_2022_MA001-055.t01__812	AGZ00454.1	57	57	1006	56	98.246	100	1	0	1	57	197	253	7.74e-34	113
MPXV-USA_2022_MA001-055.t01__837	AGZ00454.1	25	25	1006	25	100.000	100	0	0	1	25	816	840	2.11e-13	53.5
MPXV-USA_2022_MA001-058.t01__900	AGZ00464.1	17	17	666	16	94.118	100	1	0	1	17	626	642	5.36e-07	35.0
MPXV-USA_2022_MA001-062.t01__925	AGZ00536.1	25	25	269	23	92.000	100	2	0	1	25	164	188	7.81e-11	46.2
MPXV-USA_2022_MA001-067.t01__1059	AGZ00463.1	23	23	676	22	95.652	100	1	0	1	23	589	611	2.84e-11	47.4
MPXV-USA_2022_MA001-069.t01__1094	AGZ00615.1	26	26	111	25	96.154	100	1	0	1	26	30	55	1.67e-14	54.3
MPXV-USA_2022_MA001-071.t01__1113	AGZ00610.1	21	21	124	20	95.238	100	1	0	1	21	14	34	3.02e-10	43.5
MPXV-USA_2022_MA001-072.t01__1125	AGZ00489.1	37	37	434	37	100.000	100	0	0	1	37	93	129	6.73e-21	75.5
MPXV-USA_2022_MA001-075.t01__1171	AGZ00501.1	21	21	371	20	95.238	100	1	0	1	21	193	213	5.39e-10	43.9
MPXV-USA_2022_MA001-078.t01__1224	AGZ00543.1	17	17	250	17	100.000	100	0	0	1	17	75	91	7.75e-09	40.0
MPXV-USA_2022_MA001-078.t01__1227	AGZ00543.1	45	45	250	45	100.000	100	0	0	1	45	119	163	3.77e-29	96.3
MPXV-USA_2022_MA001-081.t01__1257	AGZ00542.1	15	15	251	15	100.000	100	0	0	1	15	49	63	5.12e-07	35.0
MPXV-USA_2022_MA001-088.t01__1405	AGZ00451.1	28	28	1286	27	96.429	100	1	0	1	28	1259	1286	4.67e-14	55.5
MPXV-USA_2022_MA001-096.t01__1515	AGZ00456.1	27	27	844	26	96.296	100	1	0	1	27	17	43	5.43e-12	49.7
MPXV-USA_2022_MA001-096.t01__1563	AGZ00456.1	37	37	844	37	100.000	100	0	0	1	37	796	832	8.74e-23	80.9
MPXV-USA_2022_MA001-100.t01__1628	AGZ00459.1	60	60	785	60	100.000	100	0	0	1	60	606	665	2.32e-38	126
MPXV-USA_2022_MA001-105.t01__1697	AGZ00544.1	25	25	248	25	100.000	100	0	0	1	25	128	152	7.06e-14	54.7
MPXV-USA_2022_MA001-106.t01__1722	AGZ00470.1	28	28	631	27	96.429	100	1	0	1	28	322	349	1.01e-14	57.4
MPXV-USA_2022_MA001-107.t01__1741	AGZ00529.1	34	34	287	33	97.059	100	1	0	1	34	88	121	6.81e-19	68.9
MPXV-USA_2022_MA001-108.t01__1760	AGZ00479.1	13	13	551	13	100.000	100	0	0	1	13	106	118	2.90e-06	32.7
MPXV-USA_2022_MA001-113.t01__1869	AGZ00532.1	24	24	282	20	83.333	100	4	0	1	24	226	249	1.11e-09	43.1
MPXV-USA_2022_MA001-114.t01__1875	AGZ00587.1	23	23	164	23	100.000	100	0	0	1	23	88	110	3.45e-11	46.6
MPXV-USA_2022_MA001-115.t01__1888	AGZ00500.1	17	17	372	17	100.000	100	0	0	1	17	186	202	1.45e-07	36.6
MPXV-USA_2022_MA001-116.t01__1904	AGZ00462.1	15	15	710	15	100.000	100	0	0	1	15	13	27	2.74e-07	35.8
MPXV-USA_2022_MA001-119.t01__2009	AGZ00455.1	15	15	892	15	100.000	100	0	0	1	15	569	583	1.59e-06	33.5
MPXV-USA_2022_MA001-128.t01__2131	AGZ00484.1	19	19	493	19	100.000	100	0	0	1	19	406	424	8.47e-10	43.1
MPXV-USA_2022_MA001-131.t01__2163	AGZ00490.1	21	21	426	21	100.000	100	0	0	1	21	279	299	9.76e-11	45.8
MPXV-USA_2022_MA001-133.t01__2179	AGZ00495.1	18	18	382	18	100.000	100	0	0	1	18	4	21	4.59e-09	40.8
MPXV-USA_2022_MA001-133.t01__2201	AGZ00495.1	42	42	382	41	97.619	100	1	0	1	42	341	382	4.06e-23	81.6
MPXV-USA_2022_MA001-134.t01__2223	AGZ00453.1	16	16	1164	16	100.000	100	0	0	1	16	286	301	5.74e-07	34.7
MPXV-USA_2022_MA001-134.t01__2252	AGZ00453.1	33	33	1164	30	90.909	100	3	0	1	33	975	1007	3.52e-17	64.7
MPXV-USA_2022_MA001-135.t01__2262	AGZ00452.1	57	64	1265	48	84.211	89	9	0	8	64	924	980	1.22e-25	90.5
MPXV-USA_2022_MA001-136.t01__2263	AGZ00452.1	69	69	1265	68	98.551	100	1	0	1	69	7	75	1.43e-42	139
MPXV-USA_2022_MA001-136.t01__2282	AGZ00452.1	177	177	1265	163	92.090	100	13	1	1	177	411	586	1.17e-102	313
MPXV-USA_2022_MA001-136.t01__2285	AGZ00452.1	71	71	1265	68	95.775	100	3	0	1	71	595	665	2.22e-28	98.6
MPXV-USA_2022_MA001-136.t01__2286	AGZ00452.1	29	32	1265	26	89.655	91	3	0	1	29	667	695	7.75e-14	55.1
MPXV-USA_2022_MA001-138.t01__2312	AGZ00616.1	28	28	110	25	89.286	100	3	0	1	28	19	46	4.85e-13	50.4
MPXV-USA_2022_MA001-154.t01__2475	AGZ00628.1	33	34	78	31	93.939	97	2	0	1	33	45	77	4.81e-07	35.0
MPXV-USA_2022_MA001-155.t01__2493	AGZ00505.1	18	18	346	17	94.444	100	1	0	1	18	329	346	1.97e-09	42.0
MPXV-USA_2022_MA001-158.t01__2521	AGZ00551.1	64	64	227	63	98.438	100	1	0	1	64	149	212	2.61e-40	125
MPXV-USA_2022_MA001-162.t01__2583	AGZ00523.1	17	17	306	16	94.118	100	1	0	1	17	141	157	1.07e-07	37.0
MPXV-USA_2022_MA001-162.t01__2586	AGZ00523.1	23	24	306	18	78.261	96	5	0	1	23	192	214	1.52e-07	37.0
MPXV-USA_2022_MA001-163.t01__2603	AGZ00526.1	19	19	299	19	100.000	100	0	0	1	19	203	221	4.56e-11	46.6
MPXV-USA_2022_MA001-164.t01__2627	AGZ00482.1	61	61	504	57	93.443	100	4	0	1	61	294	354	1.52e-35	117
MPXV-USA_2022_MA001-168.t01__2694	AGZ00576.1	16	16	182	16	100.000	100	0	0	1	16	92	107	1.81e-07	36.2
MPXV-USA_2022_MA001-173.t01__2761	AGZ00506.1	22	22	344	21	95.455	100	1	0	1	22	40	61	8.91e-10	43.1
MPXV-USA_2022_MA001-175.t01__2795	AGZ00513.1	18	18	325	17	94.444	100	1	0	1	18	61	78	1.47e-08	39.7
MPXV-USA_2022_MA001-178.t01__2839	AGZ00458.1	23	23	791	22	95.652	100	1	0	1	23	471	493	1.31e-11	48.5
MPXV-USA_2022_MA001-181.t01__2889	AGZ00568.1	21	21	190	21	100.000	100	0	0	1	21	89	109	4.83e-12	48.9
MPXV-USA_2022_MA001-182.t01__2973	AGZ00450.1	19	19	1932	17	89.474	100	2	0	1	19	1504	1522	9.40e-08	37.4
MPXV-USA_2022_MA001-182.t01__2987	AGZ00450.1	18	18	1932	17	94.444	100	1	0	1	18	1678	1695	2.77e-07	35.8
MPXV-USA_2022_MA001-182.t01__2991	AGZ00450.1	10	10	1932	10	100.000	100	0	0	1	10	1835	1844	4.88e-04	26.2
MPXV-USA_2022_MA001-190.t01__3083	AGZ00461.1	12	23	737	5	41.667	52	7	0	5	16	286	297	9.0	15.4
```
