## Supplementary material for "Phylogeny-aware linear B-cell epitope predictor detects candidate targets for specific immune responses to Monkeypox virus": Cowpox-virus_GCA_023535845.1_ASM2353584v1_protein.faa.m8.best.match

```
MPXV-USA_2022_MA001-001.t01__4	AGZ00933.1	21	23	325	8	38.095	70	8	5	8	23	37	57	7.5	15.4
MPXV-USA_2022_MA001-005.t01__80	AGZ01001.1	24	25	170	20	83.333	96	4	0	1	24	134	157	3.65e-10	43.9
MPXV-USA_2022_MA001-008.t01__95	AGZ00963.1	24	24	242	23	95.833	100	1	0	1	24	52	75	7.68e-14	54.3
MPXV-USA_2022_MA001-010.t01__113	AGZ00882.1	34	34	665	32	94.118	100	2	0	1	34	1	34	1.03e-17	66.2
MPXV-USA_2022_MA001-021.t01__324	AGZ00905.1	7	16	437	5	71.429	44	2	0	3	9	86	92	29	13.9
MPXV-USA_2022_MA001-026.t01__381	AGZ00908.1	25	25	424	23	92.000	100	2	0	1	25	254	278	8.84e-13	52.0
MPXV-USA_2022_MA001-033.t01__491	AGZ00931.1	14	17	328	12	85.714	82	2	0	1	14	227	240	7.99e-05	28.9
MPXV-USA_2022_MA001-035.t01__499	AGZ01042.1	72	68	81	59	81.944	100	8	5	1	68	8	78	2.57e-37	113
MPXV-USA_2022_MA001-037.t01__507	AGZ00977.1	31	31	212	29	93.548	100	2	0	1	31	72	102	3.21e-15	58.2
MPXV-USA_2022_MA001-039.t01__544	AGZ00920.1	43	43	354	41	95.349	100	2	0	1	43	6	48	8.17e-23	80.9
MPXV-USA_2022_MA001-041.t01__596	AGZ00916.1	36	36	372	33	91.667	100	3	0	1	36	62	97	1.38e-19	71.6
MPXV-USA_2022_MA001-042.t01__617	AGZ01048.1	34	50	77	31	91.176	68	3	0	17	50	44	77	2.30e-17	62.0
MPXV-USA_2022_MA001-049.t01__708	AGZ00987.1	37	37	190	36	97.297	100	1	0	1	37	150	186	1.18e-20	72.4
MPXV-USA_2022_MA001-054.t01__782	AGZ00952.1	35	35	273	34	97.143	100	1	0	1	35	2	36	1.40e-20	73.6
MPXV-USA_2022_MA001-055.t01__812	AGZ00868.1	57	57	1006	56	98.246	100	1	0	1	57	197	253	7.84e-34	113
MPXV-USA_2022_MA001-055.t01__837	AGZ00868.1	25	25	1006	25	100.000	100	0	0	1	25	816	840	2.14e-13	53.5
MPXV-USA_2022_MA001-058.t01__900	AGZ00881.1	17	17	666	16	94.118	100	1	0	1	17	626	642	5.76e-07	35.0
MPXV-USA_2022_MA001-062.t01__925	AGZ00953.1	25	25	269	23	92.000	100	2	0	1	25	164	188	7.92e-11	46.2
MPXV-USA_2022_MA001-067.t01__1059	AGZ00880.1	23	23	676	22	95.652	100	1	0	1	23	589	611	2.82e-11	47.4
MPXV-USA_2022_MA001-069.t01__1094	AGZ01033.1	26	26	111	25	96.154	100	1	0	1	26	30	55	1.70e-14	54.3
MPXV-USA_2022_MA001-071.t01__1113	AGZ01028.1	21	21	124	20	95.238	100	1	0	1	21	14	34	3.06e-10	43.5
MPXV-USA_2022_MA001-072.t01__1125	AGZ00906.1	37	37	434	37	100.000	100	0	0	1	37	93	129	6.83e-21	75.5
MPXV-USA_2022_MA001-075.t01__1171	AGZ00918.1	21	21	371	20	95.238	100	1	0	1	21	193	213	5.46e-10	43.9
MPXV-USA_2022_MA001-078.t01__1224	AGZ00960.1	17	17	250	17	100.000	100	0	0	1	17	75	91	7.86e-09	40.0
MPXV-USA_2022_MA001-078.t01__1227	AGZ00960.1	45	45	250	45	100.000	100	0	0	1	45	119	163	3.83e-29	96.3
MPXV-USA_2022_MA001-081.t01__1257	AGZ00959.1	15	15	251	15	100.000	100	0	0	1	15	49	63	5.19e-07	35.0
MPXV-USA_2022_MA001-088.t01__1405	AGZ00865.1	28	28	1286	27	96.429	100	1	0	1	28	1259	1286	4.73e-14	55.5
MPXV-USA_2022_MA001-096.t01__1515	AGZ00871.1	27	27	844	25	92.593	100	2	0	1	27	17	43	9.16e-12	49.3
MPXV-USA_2022_MA001-096.t01__1563	AGZ00871.1	37	37	844	37	100.000	100	0	0	1	37	796	832	8.69e-23	80.9
MPXV-USA_2022_MA001-100.t01__1628	AGZ00875.1	60	60	785	60	100.000	100	0	0	1	60	606	665	2.22e-38	126
MPXV-USA_2022_MA001-105.t01__1697	AGZ00961.1	25	25	248	25	100.000	100	0	0	1	25	128	152	7.16e-14	54.7
MPXV-USA_2022_MA001-106.t01__1722	AGZ00887.1	28	28	631	27	96.429	100	1	0	1	28	322	349	1.02e-14	57.4
MPXV-USA_2022_MA001-107.t01__1741	AGZ00946.1	34	34	287	33	97.059	100	1	0	1	34	88	121	6.90e-19	68.9
MPXV-USA_2022_MA001-108.t01__1760	AGZ00896.1	13	13	551	13	100.000	100	0	0	1	13	106	118	2.94e-06	32.7
MPXV-USA_2022_MA001-113.t01__1869	AGZ00948.1	24	24	282	22	91.667	100	2	0	1	24	226	249	1.60e-10	45.4
MPXV-USA_2022_MA001-114.t01__1875	AGZ01005.1	23	23	164	23	100.000	100	0	0	1	23	88	110	3.50e-11	46.6
MPXV-USA_2022_MA001-115.t01__1888	AGZ00917.1	17	17	372	17	100.000	100	0	0	1	17	186	202	1.50e-07	36.6
MPXV-USA_2022_MA001-116.t01__1904	AGZ00879.1	15	15	710	15	100.000	100	0	0	1	15	13	27	2.78e-07	35.8
MPXV-USA_2022_MA001-119.t01__2009	AGZ00870.1	15	15	892	15	100.000	100	0	0	1	15	569	583	1.64e-06	33.5
MPXV-USA_2022_MA001-128.t01__2131	AGZ00901.1	19	19	493	19	100.000	100	0	0	1	19	406	424	9.11e-10	43.1
MPXV-USA_2022_MA001-131.t01__2163	AGZ00907.1	21	21	426	21	100.000	100	0	0	1	21	279	299	8.14e-11	46.2
MPXV-USA_2022_MA001-133.t01__2179	AGZ00912.1	18	18	382	18	100.000	100	0	0	1	18	4	21	4.84e-09	40.8
MPXV-USA_2022_MA001-133.t01__2201	AGZ00912.1	42	42	382	41	97.619	100	1	0	1	42	341	382	3.96e-23	81.6
MPXV-USA_2022_MA001-134.t01__2223	AGZ00867.1	16	16	1164	16	100.000	100	0	0	1	16	286	301	5.77e-07	34.7
MPXV-USA_2022_MA001-134.t01__2252	AGZ00867.1	33	33	1164	30	90.909	100	3	0	1	33	975	1007	3.60e-17	64.7
MPXV-USA_2022_MA001-135.t01__2262	AGZ00866.1	57	64	1269	48	84.211	89	9	0	8	64	928	984	1.12e-25	90.5
MPXV-USA_2022_MA001-136.t01__2263	AGZ00866.1	69	69	1269	67	97.101	100	2	0	1	69	7	75	5.89e-42	137
MPXV-USA_2022_MA001-136.t01__2282	AGZ00866.1	177	177	1269	163	92.090	100	13	1	1	177	415	590	8.18e-103	314
MPXV-USA_2022_MA001-136.t01__2285	AGZ00866.1	71	71	1269	68	95.775	100	3	0	1	71	599	669	2.39e-28	98.6
MPXV-USA_2022_MA001-136.t01__2286	AGZ00866.1	29	32	1269	26	89.655	91	3	0	1	29	671	699	7.85e-14	55.1
MPXV-USA_2022_MA001-138.t01__2312	AGZ01034.1	28	28	110	25	89.286	100	3	0	1	28	19	46	3.48e-13	50.8
MPXV-USA_2022_MA001-154.t01__2475	AGZ01047.1	33	34	78	31	93.939	97	2	0	1	33	45	77	4.87e-07	35.0
MPXV-USA_2022_MA001-155.t01__2493	AGZ00923.1	18	18	346	16	88.889	100	2	0	1	18	329	346	9.37e-09	40.0
MPXV-USA_2022_MA001-158.t01__2521	AGZ00968.1	64	64	227	63	98.438	100	1	0	1	64	149	212	2.48e-40	125
MPXV-USA_2022_MA001-162.t01__2583	AGZ00940.1	17	17	311	15	88.235	100	2	0	1	17	146	162	1.39e-06	33.9
MPXV-USA_2022_MA001-162.t01__2586	AGZ00940.1	23	24	311	20	86.957	96	3	0	1	23	197	219	2.11e-09	42.4
MPXV-USA_2022_MA001-163.t01__2603	AGZ00943.1	19	19	299	19	100.000	100	0	0	1	19	203	221	3.73e-11	47.0
MPXV-USA_2022_MA001-164.t01__2627	AGZ00899.1	61	61	504	57	93.443	100	4	0	1	61	294	354	1.33e-35	117
MPXV-USA_2022_MA001-168.t01__2694	AGZ00994.1	16	16	182	16	100.000	100	0	0	1	16	92	107	1.84e-07	36.2
MPXV-USA_2022_MA001-173.t01__2761	AGZ00924.1	22	22	344	16	72.727	100	6	0	1	22	40	61	1.14e-05	31.6
MPXV-USA_2022_MA001-175.t01__2795	AGZ00932.1	18	18	325	17	94.444	100	1	0	1	18	61	78	1.77e-08	39.3
MPXV-USA_2022_MA001-178.t01__2839	AGZ00874.1	23	23	791	22	95.652	100	1	0	1	23	471	493	1.34e-11	48.5
MPXV-USA_2022_MA001-181.t01__2889	AGZ00986.1	21	21	190	21	100.000	100	0	0	1	21	89	109	6.34e-12	48.5
MPXV-USA_2022_MA001-182.t01__2973	AGZ00917.1	9	19	372	5	55.556	47	4	0	11	19	217	225	7.8	15.0
MPXV-USA_2022_MA001-182.t01__2987	AGZ00884.1	16	18	637	6	37.500	89	10	0	1	16	473	488	15	14.6
MPXV-USA_2022_MA001-182.t01__2991	AGZ00879.1	6	10	710	4	66.667	60	2	0	2	7	346	351	76	12.3
MPXV-USA_2022_MA001-190.t01__3083	AGZ00933.1	21	23	325	8	38.095	70	8	5	8	23	37	57	7.5	15.4
```
