## Supplementary material for "Phylogeny-aware linear B-cell epitope predictor detects candidate targets for specific immune responses to Monkeypox virus": Cowpox-virus_GCA_023535875.1_ASM2353587v1_protein.faa.m8.best.match

```
MPXV-USA_2022_MA001-001.t01__4	AGZ01566.1	21	23	324	8	38.095	70	8	5	8	23	36	56	11	15.0
MPXV-USA_2022_MA001-005.t01__80	AGZ01635.1	24	25	170	21	87.500	96	3	0	1	24	134	157	1.92e-11	47.4
MPXV-USA_2022_MA001-008.t01__95	AGZ01597.1	24	24	242	23	95.833	100	1	0	1	24	52	75	5.62e-14	55.1
MPXV-USA_2022_MA001-010.t01__113	AGZ01514.1	34	34	663	32	94.118	100	2	0	1	34	1	34	1.41e-17	66.2
MPXV-USA_2022_MA001-021.t01__324	AGZ01522.1	13	16	581	6	46.154	81	7	0	3	15	119	131	0.69	17.7
MPXV-USA_2022_MA001-026.t01__381	AGZ01542.1	25	25	424	24	96.000	100	1	0	1	25	254	278	3.41e-13	53.1
MPXV-USA_2022_MA001-033.t01__491	AGZ01564.1	14	17	329	12	85.714	82	2	0	1	14	227	240	8.27e-05	28.9
MPXV-USA_2022_MA001-035.t01__499	AGZ01676.1	72	68	81	59	81.944	100	8	5	1	68	8	78	2.65e-37	113
MPXV-USA_2022_MA001-037.t01__507	AGZ01610.1	31	31	212	29	93.548	100	2	0	1	31	72	102	3.32e-15	58.2
MPXV-USA_2022_MA001-039.t01__544	AGZ01555.1	43	43	354	40	93.023	100	3	0	1	43	6	48	4.12e-22	79.0
MPXV-USA_2022_MA001-041.t01__596	AGZ01550.1	36	36	372	35	97.222	100	1	0	1	36	62	97	1.69e-20	74.3
MPXV-USA_2022_MA001-042.t01__617	AGZ01679.1	34	50	78	33	97.059	68	1	0	17	50	45	78	9.62e-19	65.5
MPXV-USA_2022_MA001-049.t01__708	AGZ01620.1	37	37	190	36	97.297	100	1	0	1	37	150	186	1.16e-20	72.4
MPXV-USA_2022_MA001-054.t01__782	AGZ01585.1	35	35	273	33	94.286	100	2	0	1	35	2	36	1.39e-19	70.9
MPXV-USA_2022_MA001-055.t01__812	AGZ01501.1	57	57	1006	56	98.246	100	1	0	1	57	197	253	8.44e-34	113
MPXV-USA_2022_MA001-055.t01__837	AGZ01501.1	25	25	1006	25	100.000	100	0	0	1	25	816	840	2.21e-13	53.5
MPXV-USA_2022_MA001-058.t01__900	AGZ01513.1	17	17	666	16	94.118	100	1	0	1	17	626	642	5.56e-07	35.0
MPXV-USA_2022_MA001-062.t01__925	AGZ01586.1	24	25	269	24	100.000	96	0	0	2	25	165	188	3.78e-11	47.4
MPXV-USA_2022_MA001-067.t01__1059	AGZ01512.1	23	23	676	22	95.652	100	1	0	1	23	589	611	2.98e-11	47.4
MPXV-USA_2022_MA001-069.t01__1094	AGZ01667.1	26	26	111	25	96.154	100	1	0	1	26	30	55	1.76e-14	54.3
MPXV-USA_2022_MA001-071.t01__1113	AGZ01662.1	21	21	124	21	100.000	100	0	0	1	21	14	34	1.34e-10	44.3
MPXV-USA_2022_MA001-072.t01__1125	AGZ01540.1	37	37	434	37	100.000	100	0	0	1	37	93	129	7.20e-21	75.5
MPXV-USA_2022_MA001-075.t01__1171	AGZ01552.1	21	21	371	20	95.238	100	1	0	1	21	193	213	5.65e-10	43.9
MPXV-USA_2022_MA001-078.t01__1224	AGZ01594.1	17	17	250	17	100.000	100	0	0	1	17	75	91	8.13e-09	40.0
MPXV-USA_2022_MA001-078.t01__1227	AGZ01594.1	45	45	250	45	100.000	100	0	0	1	45	119	163	3.96e-29	96.3
MPXV-USA_2022_MA001-081.t01__1257	AGZ01593.1	15	15	251	15	100.000	100	0	0	1	15	49	63	5.37e-07	35.0
MPXV-USA_2022_MA001-088.t01__1405	AGZ01498.1	28	28	1286	27	96.429	100	1	0	1	28	1259	1286	4.80e-14	55.8
MPXV-USA_2022_MA001-096.t01__1515	AGZ01503.1	27	27	844	26	96.296	100	1	0	1	27	17	43	6.22e-12	49.7
MPXV-USA_2022_MA001-096.t01__1563	AGZ01503.1	37	37	844	37	100.000	100	0	0	1	37	796	832	8.99e-23	80.9
MPXV-USA_2022_MA001-100.t01__1628	AGZ01507.1	60	60	785	60	100.000	100	0	0	1	60	606	665	2.29e-38	126
MPXV-USA_2022_MA001-105.t01__1697	AGZ01595.1	25	25	248	25	100.000	100	0	0	1	25	128	152	7.41e-14	54.7
MPXV-USA_2022_MA001-106.t01__1722	AGZ01520.1	28	28	631	27	96.429	100	1	0	1	28	322	349	3.04e-14	56.2
MPXV-USA_2022_MA001-107.t01__1741	AGZ01579.1	34	34	287	33	97.059	100	1	0	1	34	88	121	7.14e-19	68.9
MPXV-USA_2022_MA001-108.t01__1760	AGZ01529.1	13	13	551	13	100.000	100	0	0	1	13	106	118	3.13e-06	32.7
MPXV-USA_2022_MA001-113.t01__1869	AGZ01582.1	24	24	282	22	91.667	100	2	0	1	24	226	249	1.52e-10	45.4
MPXV-USA_2022_MA001-114.t01__1875	AGZ01640.1	23	23	164	23	100.000	100	0	0	1	23	88	110	3.62e-11	46.6
MPXV-USA_2022_MA001-115.t01__1888	AGZ01551.1	17	17	372	17	100.000	100	0	0	1	17	186	202	1.58e-07	36.6
MPXV-USA_2022_MA001-116.t01__1904	AGZ01511.1	15	15	710	15	100.000	100	0	0	1	15	13	27	2.87e-07	35.8
MPXV-USA_2022_MA001-119.t01__2009	AGZ01502.1	15	15	892	15	100.000	100	0	0	1	15	569	583	1.76e-06	33.5
MPXV-USA_2022_MA001-128.t01__2131	AGZ01535.1	19	19	493	19	100.000	100	0	0	1	19	406	424	1.06e-09	42.7
MPXV-USA_2022_MA001-131.t01__2163	AGZ01541.1	21	21	426	21	100.000	100	0	0	1	21	279	299	1.02e-10	45.8
MPXV-USA_2022_MA001-133.t01__2179	AGZ01546.1	18	18	382	18	100.000	100	0	0	1	18	4	21	4.96e-09	40.8
MPXV-USA_2022_MA001-133.t01__2201	AGZ01546.1	42	42	382	41	97.619	100	1	0	1	42	341	382	4.09e-23	81.6
MPXV-USA_2022_MA001-134.t01__2223	AGZ01500.1	16	16	1164	16	100.000	100	0	0	1	16	286	301	6.02e-07	34.7
MPXV-USA_2022_MA001-134.t01__2252	AGZ01500.1	33	33	1164	29	87.879	100	4	0	1	33	975	1007	7.52e-17	63.9
MPXV-USA_2022_MA001-135.t01__2262	AGZ01499.1	57	64	1277	48	84.211	89	9	0	8	64	942	998	4.65e-26	91.7
MPXV-USA_2022_MA001-136.t01__2263	AGZ01499.1	69	69	1277	68	98.551	100	1	0	1	69	7	75	1.85e-42	139
MPXV-USA_2022_MA001-136.t01__2282	AGZ01499.1	177	177	1277	167	94.350	100	9	1	1	177	405	580	5.23e-105	320
MPXV-USA_2022_MA001-136.t01__2285	AGZ01499.1	71	71	1277	68	95.775	100	3	0	1	71	589	659	2.47e-28	98.6
MPXV-USA_2022_MA001-136.t01__2286	AGZ01499.1	32	32	1277	30	93.750	100	2	0	1	32	661	692	2.08e-16	62.8
MPXV-USA_2022_MA001-138.t01__2312	AGZ01668.1	28	28	110	25	89.286	100	3	0	1	28	19	46	5.09e-13	50.4
MPXV-USA_2022_MA001-154.t01__2475	AGZ01680.1	33	34	78	31	93.939	97	2	0	1	33	45	77	5.04e-07	35.0
MPXV-USA_2022_MA001-155.t01__2493	AGZ01556.1	18	18	346	18	100.000	100	0	0	1	18	329	346	5.06e-10	43.5
MPXV-USA_2022_MA001-158.t01__2521	AGZ01630.1	42	64	178	14	33.333	59	24	4	15	52	55	96	0.38	21.2
MPXV-USA_2022_MA001-162.t01__2583	AGZ01574.1	17	17	307	13	76.471	100	4	0	1	17	141	157	5.13e-05	29.3
MPXV-USA_2022_MA001-162.t01__2586	AGZ01574.1	23	24	307	18	78.261	96	5	0	1	23	193	215	1.41e-07	37.0
MPXV-USA_2022_MA001-163.t01__2603	AGZ01577.1	19	19	300	19	100.000	100	0	0	1	19	203	221	4.79e-11	46.6
MPXV-USA_2022_MA001-164.t01__2627	AGZ01533.1	61	61	504	56	91.803	100	5	0	1	61	294	354	4.31e-35	116
MPXV-USA_2022_MA001-168.t01__2694	AGZ01628.1	16	16	181	16	100.000	100	0	0	1	16	91	106	1.71e-07	36.2
MPXV-USA_2022_MA001-173.t01__2761	AGZ01557.1	22	22	344	18	81.818	100	4	0	1	22	40	61	2.96e-07	36.2
MPXV-USA_2022_MA001-175.t01__2795	AGZ01565.1	18	18	326	17	94.444	100	1	0	1	18	61	78	1.45e-08	39.7
MPXV-USA_2022_MA001-178.t01__2839	AGZ01506.1	23	23	790	22	95.652	100	1	0	1	23	470	492	1.43e-11	48.5
MPXV-USA_2022_MA001-181.t01__2889	AGZ01617.1	21	21	191	21	100.000	100	0	0	1	21	87	107	5.43e-12	48.9
MPXV-USA_2022_MA001-182.t01__2973	AGZ01497.1	17	19	1920	15	88.235	89	2	0	1	17	1493	1509	1.06e-06	34.3
MPXV-USA_2022_MA001-182.t01__2987	AGZ01497.1	18	18	1920	17	94.444	100	1	0	1	18	1667	1684	2.80e-07	35.8
MPXV-USA_2022_MA001-182.t01__2991	AGZ01497.1	10	10	1920	10	100.000	100	0	0	1	10	1824	1833	5.12e-04	26.2
MPXV-USA_2022_MA001-190.t01__3083	AGZ01566.1	21	23	324	8	38.095	70	8	5	8	23	36	56	11	15.0
```
