## Supplementary material for "Phylogeny-aware linear B-cell epitope predictor detects candidate targets for specific immune responses to Monkeypox virus": Cowpox-virus_GCA_023536385.1_ASM2353638v1_protein.faa.m8.best.match

```
MPXV-USA_2022_MA001-001.t01__4	ABD97348.1	27	23	252	22	81.481	100	1	4	1	23	62	88	9.17e-08	37.7
MPXV-USA_2022_MA001-005.t01__80	ABD97365.1	24	25	169	21	87.500	96	1	2	1	24	135	156	1.11e-09	42.7
MPXV-USA_2022_MA001-008.t01__95	ABD97368.1	24	24	242	22	91.667	100	2	0	1	24	52	75	1.17e-13	54.3
MPXV-USA_2022_MA001-010.t01__113	ABD97370.1	34	34	668	33	97.059	100	1	0	1	34	1	34	4.99e-18	67.4
MPXV-USA_2022_MA001-021.t01__324	ABD97384.1	16	16	471	13	81.250	100	3	0	1	16	408	423	2.41e-05	30.4
MPXV-USA_2022_MA001-026.t01__381	ABD97389.1	25	25	424	24	96.000	100	1	0	1	25	254	278	4.91e-13	52.8
MPXV-USA_2022_MA001-033.t01__491	ABD97396.1	14	17	320	12	85.714	82	2	0	1	14	226	239	1.20e-04	28.5
MPXV-USA_2022_MA001-035.t01__499	ABD97398.1	72	68	81	59	81.944	100	8	5	1	68	8	78	2.94e-37	113
MPXV-USA_2022_MA001-037.t01__507	ABD97400.1	31	31	212	29	93.548	100	2	0	1	31	72	102	3.27e-15	58.5
MPXV-USA_2022_MA001-039.t01__544	ABD97402.1	43	43	354	40	93.023	100	3	0	1	43	6	48	4.89e-22	79.0
MPXV-USA_2022_MA001-041.t01__596	ABD97404.1	36	36	372	33	91.667	100	3	0	1	36	62	97	2.36e-19	71.2
MPXV-USA_2022_MA001-042.t01__617	ABD97405.1	45	50	71	42	93.333	90	3	0	6	50	27	71	1.14e-24	80.5
MPXV-USA_2022_MA001-049.t01__708	ABD97411.1	37	37	194	36	97.297	100	1	0	1	37	154	190	1.33e-20	72.4
MPXV-USA_2022_MA001-054.t01__782	ABD97416.1	35	35	273	34	97.143	100	1	0	1	35	2	36	1.61e-20	73.6
MPXV-USA_2022_MA001-055.t01__812	ABD97417.1	57	57	1005	56	98.246	100	1	0	1	57	197	253	8.97e-34	113
MPXV-USA_2022_MA001-055.t01__837	ABD97417.1	25	25	1005	25	100.000	100	0	0	1	25	816	840	2.40e-13	53.5
MPXV-USA_2022_MA001-058.t01__900	ABD97420.1	16	17	666	15	93.750	94	1	0	1	16	626	641	2.92e-06	33.1
MPXV-USA_2022_MA001-062.t01__925	ABD97424.1	25	25	269	23	92.000	100	2	0	1	25	164	188	9.15e-11	46.2
MPXV-USA_2022_MA001-067.t01__1059	ABD97429.1	23	23	676	21	91.304	100	2	0	1	23	589	611	1.46e-10	45.4
MPXV-USA_2022_MA001-069.t01__1094	ABD97431.1	26	26	111	24	92.308	100	2	0	1	26	30	55	7.53e-14	52.8
MPXV-USA_2022_MA001-071.t01__1113	ABD97433.1	21	21	124	21	100.000	100	0	0	1	21	14	34	1.42e-10	44.3
MPXV-USA_2022_MA001-072.t01__1125	ABD97434.1	37	37	434	37	100.000	100	0	0	1	37	93	129	2.87e-20	73.9
MPXV-USA_2022_MA001-075.t01__1171	ABD97437.1	21	21	371	20	95.238	100	1	0	1	21	193	213	6.07e-10	43.9
MPXV-USA_2022_MA001-078.t01__1224	ABD97440.1	17	17	250	16	94.118	100	1	0	1	17	75	91	6.87e-08	37.7
MPXV-USA_2022_MA001-078.t01__1227	ABD97440.1	45	45	250	45	100.000	100	0	0	1	45	119	163	4.15e-29	96.3
MPXV-USA_2022_MA001-081.t01__1257	ABD97443.1	15	15	251	15	100.000	100	0	0	1	15	49	63	5.99e-07	35.0
MPXV-USA_2022_MA001-088.t01__1405	ABD97449.1	28	28	1286	27	96.429	100	1	0	1	28	1259	1286	5.41e-14	55.5
MPXV-USA_2022_MA001-096.t01__1515	ABD97457.1	27	27	844	27	100.000	100	0	0	1	27	17	43	5.91e-13	52.8
MPXV-USA_2022_MA001-096.t01__1563	ABD97457.1	37	37	844	37	100.000	100	0	0	1	37	796	832	1.08e-22	80.9
MPXV-USA_2022_MA001-100.t01__1628	ABD97461.1	60	60	785	60	100.000	100	0	0	1	60	606	665	2.69e-38	126
MPXV-USA_2022_MA001-105.t01__1697	ABD97466.1	25	25	248	25	100.000	100	0	0	1	25	128	152	7.95e-14	54.7
MPXV-USA_2022_MA001-106.t01__1722	ABD97467.1	28	28	631	27	96.429	100	1	0	1	28	322	349	1.18e-14	57.4
MPXV-USA_2022_MA001-107.t01__1741	ABD97468.1	34	34	287	33	97.059	100	1	0	1	34	88	121	7.90e-19	68.9
MPXV-USA_2022_MA001-108.t01__1760	ABD97469.1	13	13	551	13	100.000	100	0	0	1	13	106	118	3.39e-06	32.7
MPXV-USA_2022_MA001-113.t01__1869	ABD97474.1	24	24	292	20	83.333	100	4	0	1	24	236	259	7.43e-10	43.9
MPXV-USA_2022_MA001-114.t01__1875	ABD97475.1	23	23	164	23	100.000	100	0	0	1	23	88	110	4.01e-11	46.6
MPXV-USA_2022_MA001-115.t01__1888	ABD97476.1	17	17	372	17	100.000	100	0	0	1	17	186	202	1.71e-07	36.6
MPXV-USA_2022_MA001-116.t01__1904	ABD97477.1	15	15	710	15	100.000	100	0	0	1	15	13	27	3.18e-07	35.8
MPXV-USA_2022_MA001-119.t01__2009	ABD97480.1	15	15	891	15	100.000	100	0	0	1	15	568	582	1.82e-06	33.5
MPXV-USA_2022_MA001-128.t01__2131	ABD97489.1	19	19	492	19	100.000	100	0	0	1	19	406	424	8.91e-10	43.1
MPXV-USA_2022_MA001-131.t01__2163	ABD97492.1	21	21	426	21	100.000	100	0	0	1	21	279	299	1.13e-10	45.8
MPXV-USA_2022_MA001-133.t01__2179	ABD97494.1	18	18	382	18	100.000	100	0	0	1	18	4	21	5.43e-09	40.8
MPXV-USA_2022_MA001-133.t01__2201	ABD97494.1	42	42	382	40	95.238	100	2	0	1	42	341	382	1.36e-22	80.5
MPXV-USA_2022_MA001-134.t01__2223	ABD97495.1	16	16	1164	16	100.000	100	0	0	1	16	286	301	6.66e-07	34.7
MPXV-USA_2022_MA001-134.t01__2252	ABD97495.1	33	33	1164	30	90.909	100	3	0	1	33	975	1007	4.04e-17	64.7
MPXV-USA_2022_MA001-135.t01__2262	ABD97496.1	57	64	1276	48	84.211	89	9	0	8	64	944	1000	1.19e-25	90.9
MPXV-USA_2022_MA001-136.t01__2263	ABD97496.1	69	69	1276	67	97.101	100	2	0	1	69	7	75	9.38e-42	137
MPXV-USA_2022_MA001-136.t01__2282	ABD97496.1	177	177	1276	170	96.045	100	7	0	1	177	406	582	1.30e-108	330
MPXV-USA_2022_MA001-136.t01__2285	ABD97496.1	71	71	1276	68	95.775	100	3	0	1	71	591	661	2.16e-28	99.0
MPXV-USA_2022_MA001-136.t01__2286	ABD97496.1	32	32	1276	31	96.875	100	1	0	1	32	663	694	6.15e-17	64.3
MPXV-USA_2022_MA001-138.t01__2312	ABD97498.1	28	28	110	25	89.286	100	3	0	1	28	19	46	3.98e-13	50.8
MPXV-USA_2022_MA001-154.t01__2475	ABD97516.1	34	34	81	22	64.706	100	12	0	1	34	44	77	1.56e-09	41.6
MPXV-USA_2022_MA001-155.t01__2493	ABD97517.1	18	18	346	18	100.000	100	0	0	1	18	329	346	5.60e-10	43.5
MPXV-USA_2022_MA001-158.t01__2521	ABD97521.1	64	64	227	62	96.875	100	2	0	1	64	149	212	1.03e-39	123
MPXV-USA_2022_MA001-162.t01__2583	ABD97528.1	17	17	316	13	76.471	100	4	0	1	17	148	164	6.19e-05	29.3
MPXV-USA_2022_MA001-162.t01__2586	ABD97528.1	24	24	316	22	91.667	100	2	0	1	24	201	224	1.78e-10	45.4
MPXV-USA_2022_MA001-163.t01__2603	ABD97530.1	19	19	299	19	100.000	100	0	0	1	19	203	221	4.35e-11	47.0
MPXV-USA_2022_MA001-164.t01__2627	ABD97531.1	61	61	504	57	93.443	100	4	0	1	61	294	354	7.42e-36	118
MPXV-USA_2022_MA001-168.t01__2694	ABD97535.1	15	16	181	15	100.000	94	0	0	2	16	92	106	1.34e-06	33.9
MPXV-USA_2022_MA001-173.t01__2761	ABD97542.1	24	22	346	16	66.667	100	6	2	1	22	40	63	0.002	25.8
MPXV-USA_2022_MA001-175.t01__2795	ABD97544.1	18	18	325	17	94.444	100	1	0	1	18	61	78	2.26e-08	39.3
MPXV-USA_2022_MA001-178.t01__2839	ABD97548.1	23	23	789	22	95.652	100	1	0	1	23	469	491	1.55e-11	48.5
MPXV-USA_2022_MA001-181.t01__2889	ABD97551.1	22	21	194	20	90.909	100	1	1	1	21	89	110	1.36e-09	42.7
MPXV-USA_2022_MA001-182.t01__2973	ABD97552.1	19	19	1928	17	89.474	100	2	0	1	19	1501	1519	1.08e-07	37.4
MPXV-USA_2022_MA001-182.t01__2987	ABD97552.1	18	18	1928	17	94.444	100	1	0	1	18	1675	1692	3.19e-07	35.8
MPXV-USA_2022_MA001-182.t01__2991	ABD97552.1	10	10	1928	10	100.000	100	0	0	1	10	1832	1841	5.67e-04	26.2
MPXV-USA_2022_MA001-190.t01__3083	ABD97348.1	27	23	252	22	81.481	100	1	4	1	23	62	88	9.17e-08	37.7
```
