## Supplementary material for "Phylogeny-aware linear B-cell epitope predictor detects candidate targets for specific immune responses to Monkeypox virus": Cowpox-virus_GCA_900187685.1_lib00573_protein.faa.m8.best.match

```
MPXV-USA_2022_MA001-001.t01__4	SNB52659.1	27	23	250	21	77.778	100	2	4	1	23	59	85	2.80e-07	36.6
MPXV-USA_2022_MA001-005.t01__80	SNB52700.1	24	25	170	20	83.333	96	4	0	1	24	134	157	4.41e-10	43.9
MPXV-USA_2022_MA001-008.t01__95	SNB52713.1	24	24	242	23	95.833	100	1	0	1	24	52	75	9.28e-14	54.3
MPXV-USA_2022_MA001-010.t01__113	SNB52715.1	34	34	667	32	94.118	100	2	0	1	34	1	34	1.03e-17	66.6
MPXV-USA_2022_MA001-021.t01__324	SNB52740.1	16	16	446	14	87.500	100	2	0	1	16	383	398	1.58e-05	31.2
MPXV-USA_2022_MA001-026.t01__381	SNB52752.1	25	25	424	23	92.000	100	2	0	1	25	254	278	1.30e-12	51.6
MPXV-USA_2022_MA001-033.t01__491	SNB52768.1	14	17	323	12	85.714	82	2	0	1	14	227	240	9.29e-05	28.9
MPXV-USA_2022_MA001-035.t01__499	SNB52770.1	72	68	81	59	81.944	100	8	5	1	68	8	78	3.10e-37	113
MPXV-USA_2022_MA001-037.t01__507	SNB52773.1	31	31	212	29	93.548	100	2	0	1	31	72	102	3.88e-15	58.2
MPXV-USA_2022_MA001-039.t01__544	SNB52779.1	43	43	354	41	95.349	100	2	0	1	43	6	48	9.87e-23	80.9
MPXV-USA_2022_MA001-041.t01__596	SNB52783.1	36	36	372	33	91.667	100	3	0	1	36	62	97	1.67e-19	71.6
MPXV-USA_2022_MA001-042.t01__617	SNB52784.1	34	50	77	31	91.176	68	3	0	17	50	44	77	4.80e-17	61.2
MPXV-USA_2022_MA001-049.t01__708	SNB52797.1	37	37	190	36	97.297	100	1	0	1	37	150	186	1.24e-20	72.8
MPXV-USA_2022_MA001-054.t01__782	SNB52808.1	35	35	273	34	97.143	100	1	0	1	35	2	36	1.70e-20	73.6
MPXV-USA_2022_MA001-055.t01__812	SNB52810.1	57	57	1005	54	94.737	100	3	0	1	57	197	253	7.82e-33	110
MPXV-USA_2022_MA001-055.t01__837	SNB52810.1	25	25	1005	25	100.000	100	0	0	1	25	816	840	2.61e-13	53.5
MPXV-USA_2022_MA001-058.t01__900	SNB52818.1	16	17	666	15	93.750	94	1	0	1	16	626	641	3.11e-06	33.1
MPXV-USA_2022_MA001-062.t01__925	SNB52829.1	25	25	269	23	92.000	100	2	0	1	25	164	188	1.06e-10	46.2
MPXV-USA_2022_MA001-067.t01__1059	SNB52836.1	23	23	676	21	91.304	100	2	0	1	23	589	611	1.66e-10	45.4
MPXV-USA_2022_MA001-069.t01__1094	SNB52839.1	26	26	111	25	96.154	100	1	0	1	26	30	55	2.05e-14	54.3
MPXV-USA_2022_MA001-071.t01__1113	SNB52844.1	21	21	124	21	100.000	100	0	0	1	21	14	34	1.49e-10	44.3
MPXV-USA_2022_MA001-072.t01__1125	SNB52845.1	37	37	434	37	100.000	100	0	0	1	37	93	129	7.93e-21	75.5
MPXV-USA_2022_MA001-075.t01__1171	SNB52849.1	21	21	371	20	95.238	100	1	0	1	21	193	213	6.47e-10	43.9
MPXV-USA_2022_MA001-078.t01__1224	SNB52858.1	17	17	250	17	100.000	100	0	0	1	17	75	91	9.49e-09	40.0
MPXV-USA_2022_MA001-078.t01__1227	SNB52858.1	45	45	250	45	100.000	100	0	0	1	45	119	163	4.62e-29	96.3
MPXV-USA_2022_MA001-081.t01__1257	SNB52862.1	15	15	251	15	100.000	100	0	0	1	15	49	63	6.33e-07	35.0
MPXV-USA_2022_MA001-088.t01__1405	SNB52873.1	28	28	1286	27	96.429	100	1	0	1	28	1259	1286	5.61e-14	55.8
MPXV-USA_2022_MA001-096.t01__1515	SNB52888.1	27	27	844	25	92.593	100	2	0	1	27	17	43	1.11e-11	49.3
MPXV-USA_2022_MA001-096.t01__1563	SNB52888.1	37	37	844	37	100.000	100	0	0	1	37	796	832	1.05e-22	80.9
MPXV-USA_2022_MA001-100.t01__1628	SNB52899.1	60	60	785	60	100.000	100	0	0	1	60	606	665	3.73e-38	126
MPXV-USA_2022_MA001-105.t01__1697	SNB52910.1	25	25	248	25	100.000	100	0	0	1	25	128	152	8.65e-14	54.7
MPXV-USA_2022_MA001-106.t01__1722	SNB52912.1	28	28	631	27	96.429	100	1	0	1	28	322	349	1.24e-14	57.4
MPXV-USA_2022_MA001-107.t01__1741	SNB52916.1	34	34	287	33	97.059	100	1	0	1	34	88	121	8.34e-19	68.9
MPXV-USA_2022_MA001-108.t01__1760	SNB52920.1	13	13	551	13	100.000	100	0	0	1	13	106	118	3.55e-06	32.7
MPXV-USA_2022_MA001-113.t01__1869	SNB52929.1	24	24	282	20	83.333	100	4	0	1	24	226	249	9.33e-10	43.5
MPXV-USA_2022_MA001-114.t01__1875	SNB52931.1	23	23	164	23	100.000	100	0	0	1	23	88	110	4.23e-11	46.6
MPXV-USA_2022_MA001-115.t01__1888	SNB52932.1	17	17	372	17	100.000	100	0	0	1	17	186	202	1.81e-07	36.6
MPXV-USA_2022_MA001-116.t01__1904	SNB52933.1	15	15	710	15	100.000	100	0	0	1	15	13	27	3.36e-07	35.8
MPXV-USA_2022_MA001-119.t01__2009	SNB52941.1	15	15	892	15	100.000	100	0	0	1	15	569	583	2.06e-06	33.5
MPXV-USA_2022_MA001-128.t01__2131	SNB52958.1	19	19	492	19	100.000	100	0	0	1	19	406	424	9.60e-10	43.1
MPXV-USA_2022_MA001-131.t01__2163	SNB52964.1	21	21	426	21	100.000	100	0	0	1	21	279	299	1.20e-10	45.8
MPXV-USA_2022_MA001-133.t01__2179	SNB52969.1	18	18	382	18	100.000	100	0	0	1	18	4	21	5.85e-09	40.8
MPXV-USA_2022_MA001-133.t01__2201	SNB52969.1	42	42	382	41	97.619	100	1	0	1	42	341	382	4.78e-23	81.6
MPXV-USA_2022_MA001-134.t01__2223	SNB52970.1	16	16	1164	16	100.000	100	0	0	1	16	286	301	7.04e-07	34.7
MPXV-USA_2022_MA001-134.t01__2252	SNB52970.1	33	33	1164	30	90.909	100	3	0	1	33	975	1007	4.39e-17	64.7
MPXV-USA_2022_MA001-135.t01__2262	SNB52972.1	57	64	1264	48	84.211	89	9	0	8	64	923	979	1.44e-25	90.5
MPXV-USA_2022_MA001-136.t01__2263	SNB52972.1	69	69	1264	67	97.101	100	2	0	1	69	7	75	8.15e-42	137
MPXV-USA_2022_MA001-136.t01__2282	SNB52972.1	177	177	1264	163	92.090	100	13	1	1	177	410	585	1.57e-102	313
MPXV-USA_2022_MA001-136.t01__2285	SNB52972.1	71	71	1264	68	95.775	100	3	0	1	71	594	664	3.12e-28	98.6
MPXV-USA_2022_MA001-136.t01__2286	SNB52972.1	29	32	1264	26	89.655	91	3	0	1	29	666	694	9.58e-14	55.1
MPXV-USA_2022_MA001-138.t01__2312	SNB52980.1	28	28	110	25	89.286	100	3	0	1	28	19	46	4.12e-13	51.2
MPXV-USA_2022_MA001-154.t01__2475	SNB53020.1	33	34	78	31	93.939	97	2	0	1	33	45	77	5.89e-07	35.0
MPXV-USA_2022_MA001-155.t01__2493	SNB53022.1	18	18	346	17	94.444	100	1	0	1	18	329	346	2.42e-09	42.0
MPXV-USA_2022_MA001-158.t01__2521	SNB53031.1	64	64	227	60	93.750	100	4	0	1	64	149	212	3.82e-38	119
MPXV-USA_2022_MA001-162.t01__2583	SNB53048.1	17	17	307	16	94.118	100	1	0	1	17	141	157	1.36e-07	37.0
MPXV-USA_2022_MA001-162.t01__2586	SNB53048.1	23	24	307	18	78.261	96	5	0	1	23	193	215	1.79e-07	37.0
MPXV-USA_2022_MA001-163.t01__2603	SNB53054.1	19	19	299	19	100.000	100	0	0	1	19	203	221	4.73e-11	47.0
MPXV-USA_2022_MA001-164.t01__2627	SNB53059.1	61	61	531	57	93.443	100	4	0	1	61	321	381	1.09e-35	118
MPXV-USA_2022_MA001-168.t01__2694	SNB53069.1	15	16	182	15	100.000	94	0	0	2	16	93	107	1.42e-06	33.9
MPXV-USA_2022_MA001-173.t01__2761	SNB53181.1	22	22	386	21	95.455	100	1	0	1	22	82	103	1.32e-09	43.1
MPXV-USA_2022_MA001-175.t01__2795	SNB53192.1	18	18	326	17	94.444	100	1	0	1	18	61	78	2.14e-08	39.3
MPXV-USA_2022_MA001-178.t01__2839	SNB53199.1	23	23	789	22	95.652	100	1	0	1	23	469	491	1.65e-11	48.5
MPXV-USA_2022_MA001-181.t01__2889	SNB53206.1	21	21	188	21	100.000	100	0	0	1	21	87	107	5.86e-12	48.9
MPXV-USA_2022_MA001-182.t01__2973	SNB53208.1	19	19	1931	17	89.474	100	2	0	1	19	1503	1521	1.14e-07	37.4
MPXV-USA_2022_MA001-182.t01__2987	SNB53208.1	18	18	1931	17	94.444	100	1	0	1	18	1677	1694	3.47e-07	35.8
MPXV-USA_2022_MA001-182.t01__2991	SNB53208.1	10	10	1931	10	100.000	100	0	0	1	10	1834	1843	5.99e-04	26.2
MPXV-USA_2022_MA001-190.t01__3083	SNB52659.1	27	23	250	21	77.778	100	2	4	1	23	59	85	2.80e-07	36.6
```
