## Supplementary material for "Phylogeny-aware linear B-cell epitope predictor detects candidate targets for specific immune responses to Monkeypox virus": Cowpox-virus_GCA_900187695.1_lib00869_protein.faa.m8.best.match

```
MPXV-USA_2022_MA001-001.t01__4	SNB56089.1	23	23	248	19	82.609	100	3	1	1	23	63	84	2.0	17.3
MPXV-USA_2022_MA001-005.t01__80	SNB56161.1	24	25	170	20	83.333	96	4	0	1	24	134	157	4.40e-10	43.9
MPXV-USA_2022_MA001-008.t01__95	SNB56174.1	23	24	242	22	95.652	96	1	0	2	24	53	75	1.03e-12	51.6
MPXV-USA_2022_MA001-010.t01__113	SNB56185.1	34	34	661	32	94.118	100	2	0	1	34	1	34	2.10e-17	65.9
MPXV-USA_2022_MA001-021.t01__324	SNB56260.1	16	16	446	14	87.500	100	2	0	1	16	383	398	1.54e-05	31.2
MPXV-USA_2022_MA001-026.t01__381	SNB56281.1	25	25	424	24	96.000	100	1	0	1	25	254	278	3.86e-13	53.1
MPXV-USA_2022_MA001-033.t01__491	SNB56316.1	14	17	325	12	85.714	82	2	0	1	14	227	240	1.05e-04	28.9
MPXV-USA_2022_MA001-035.t01__499	SNB56325.1	72	68	81	59	81.944	100	8	5	1	68	8	78	3.09e-37	113
MPXV-USA_2022_MA001-037.t01__507	SNB56345.1	31	31	212	29	93.548	100	2	0	1	31	72	102	3.87e-15	58.2
MPXV-USA_2022_MA001-039.t01__544	SNB56356.1	43	43	354	41	95.349	100	2	0	1	43	6	48	9.84e-23	80.9
MPXV-USA_2022_MA001-041.t01__596	SNB56367.1	36	36	372	35	97.222	100	1	0	1	36	62	97	1.97e-20	74.3
MPXV-USA_2022_MA001-042.t01__617	SNB56370.1	34	50	81	31	91.176	68	3	0	17	50	48	81	5.29e-17	61.2
MPXV-USA_2022_MA001-049.t01__708	SNB56400.1	37	37	190	36	97.297	100	1	0	1	37	150	186	1.23e-20	72.8
MPXV-USA_2022_MA001-054.t01__782	SNB56438.1	35	35	273	34	97.143	100	1	0	1	35	2	36	1.69e-20	73.6
MPXV-USA_2022_MA001-055.t01__812	SNB56450.1	57	57	1006	56	98.246	100	1	0	1	57	197	253	8.92e-34	113
MPXV-USA_2022_MA001-055.t01__837	SNB56450.1	25	25	1006	25	100.000	100	0	0	1	25	816	840	2.43e-13	53.5
MPXV-USA_2022_MA001-058.t01__900	SNB56465.1	16	17	666	15	93.750	94	1	0	1	16	626	641	3.17e-06	33.1
MPXV-USA_2022_MA001-062.t01__925	SNB56481.1	25	25	269	25	100.000	100	0	0	1	25	164	188	9.66e-12	49.3
MPXV-USA_2022_MA001-067.t01__1059	SNB56501.1	23	23	676	21	91.304	100	2	0	1	23	589	611	1.60e-10	45.4
MPXV-USA_2022_MA001-069.t01__1094	SNB56506.1	26	26	111	24	92.308	100	2	0	1	26	30	55	8.11e-14	52.8
MPXV-USA_2022_MA001-071.t01__1113	SNB56512.1	21	21	124	21	100.000	100	0	0	1	21	14	34	1.49e-10	44.3
MPXV-USA_2022_MA001-072.t01__1125	SNB56515.1	37	37	434	37	100.000	100	0	0	1	37	93	129	8.23e-21	75.5
MPXV-USA_2022_MA001-075.t01__1171	SNB56525.1	21	21	371	20	95.238	100	1	0	1	21	193	213	6.58e-10	43.9
MPXV-USA_2022_MA001-078.t01__1224	SNB56540.1	17	17	248	17	100.000	100	0	0	1	17	75	91	9.94e-09	40.0
MPXV-USA_2022_MA001-078.t01__1227	SNB56540.1	45	45	248	45	100.000	100	0	0	1	45	119	163	4.39e-29	96.3
MPXV-USA_2022_MA001-081.t01__1257	SNB56548.1	15	15	251	15	100.000	100	0	0	1	15	49	63	6.31e-07	35.0
MPXV-USA_2022_MA001-088.t01__1405	SNB56572.1	28	28	1286	27	96.429	100	1	0	1	28	1259	1286	5.59e-14	55.8
MPXV-USA_2022_MA001-096.t01__1515	SNB56604.1	27	27	844	26	96.296	100	1	0	1	27	17	43	7.25e-12	49.7
MPXV-USA_2022_MA001-096.t01__1563	SNB56604.1	37	37	844	37	100.000	100	0	0	1	37	796	832	1.05e-22	80.9
MPXV-USA_2022_MA001-100.t01__1628	SNB56625.1	60	60	785	60	100.000	100	0	0	1	60	606	665	2.83e-38	126
MPXV-USA_2022_MA001-105.t01__1697	SNB56650.1	25	25	248	25	100.000	100	0	0	1	25	128	152	8.63e-14	54.7
MPXV-USA_2022_MA001-106.t01__1722	SNB56654.1	28	28	631	27	96.429	100	1	0	1	28	322	349	1.23e-14	57.4
MPXV-USA_2022_MA001-107.t01__1741	SNB56666.1	34	34	287	33	97.059	100	1	0	1	34	88	121	8.32e-19	68.9
MPXV-USA_2022_MA001-108.t01__1760	SNB56673.1	13	13	551	13	100.000	100	0	0	1	13	106	118	3.54e-06	32.7
MPXV-USA_2022_MA001-113.t01__1869	SNB56696.1	24	24	282	22	91.667	100	2	0	1	24	226	249	1.93e-10	45.4
MPXV-USA_2022_MA001-114.t01__1875	SNB56700.1	23	23	164	23	100.000	100	0	0	1	23	88	110	4.22e-11	46.6
MPXV-USA_2022_MA001-115.t01__1888	SNB56705.1	17	17	372	17	100.000	100	0	0	1	17	186	202	1.77e-07	36.6
MPXV-USA_2022_MA001-116.t01__1904	SNB56708.1	15	15	710	15	100.000	100	0	0	1	15	13	27	3.35e-07	35.8
MPXV-USA_2022_MA001-119.t01__2009	SNB56724.1	15	15	892	15	100.000	100	0	0	1	15	569	583	1.98e-06	33.5
MPXV-USA_2022_MA001-128.t01__2131	SNB56758.1	19	19	492	19	100.000	100	0	0	1	19	406	424	9.48e-10	43.1
MPXV-USA_2022_MA001-131.t01__2163	SNB56767.1	21	21	426	21	100.000	100	0	0	1	21	279	299	1.19e-10	45.8
MPXV-USA_2022_MA001-133.t01__2179	SNB56780.1	18	18	382	18	100.000	100	0	0	1	18	4	21	5.84e-09	40.8
MPXV-USA_2022_MA001-133.t01__2201	SNB56780.1	42	42	382	41	97.619	100	1	0	1	42	341	382	4.77e-23	81.6
MPXV-USA_2022_MA001-134.t01__2223	SNB56782.1	16	16	1164	16	100.000	100	0	0	1	16	286	301	6.95e-07	34.7
MPXV-USA_2022_MA001-134.t01__2252	SNB56782.1	33	33	1164	30	90.909	100	3	0	1	33	975	1007	4.34e-17	64.7
MPXV-USA_2022_MA001-135.t01__2262	SNB56786.1	57	64	1275	48	84.211	89	9	0	8	64	933	989	1.28e-25	90.9
MPXV-USA_2022_MA001-136.t01__2263	SNB56786.1	69	69	1275	67	97.101	100	2	0	1	69	7	75	7.17e-42	137
MPXV-USA_2022_MA001-136.t01__2282	SNB56786.1	177	177	1275	163	92.090	100	13	1	1	177	420	595	1.42e-102	313
MPXV-USA_2022_MA001-136.t01__2285	SNB56786.1	71	71	1275	69	97.183	100	2	0	1	71	604	674	4.15e-40	132
MPXV-USA_2022_MA001-136.t01__2286	SNB56786.1	29	32	1275	26	89.655	91	3	0	1	29	676	704	9.65e-14	55.1
MPXV-USA_2022_MA001-138.t01__2312	SNB56801.1	28	28	110	25	89.286	100	3	0	1	28	19	46	5.93e-13	50.4
MPXV-USA_2022_MA001-154.t01__2475	SNB56874.1	33	34	78	31	93.939	97	2	0	1	33	45	77	5.88e-07	35.0
MPXV-USA_2022_MA001-155.t01__2493	SNB56881.1	18	18	346	17	94.444	100	1	0	1	18	329	346	2.41e-09	42.0
MPXV-USA_2022_MA001-158.t01__2521	SNB56897.1	64	64	227	63	98.438	100	1	0	1	64	149	212	2.99e-40	125
MPXV-USA_2022_MA001-162.t01__2583	SNB56969.1	17	17	319	13	76.471	100	4	0	1	17	148	164	5.91e-05	29.6
MPXV-USA_2022_MA001-162.t01__2586	SNB56969.1	24	24	319	22	91.667	100	2	0	1	24	201	224	1.65e-10	45.4
MPXV-USA_2022_MA001-163.t01__2603	SNB56977.1	19	19	299	19	100.000	100	0	0	1	19	203	221	4.91e-11	47.0
MPXV-USA_2022_MA001-164.t01__2627	SNB56980.1	61	61	531	57	93.443	100	4	0	1	61	321	381	1.09e-35	118
MPXV-USA_2022_MA001-168.t01__2694	SNB56998.1	16	16	182	16	100.000	100	0	0	1	16	92	107	2.21e-07	36.2
MPXV-USA_2022_MA001-173.t01__2761	SNB57013.1	22	22	386	21	95.455	100	1	0	1	22	82	103	1.32e-09	43.1
MPXV-USA_2022_MA001-175.t01__2795	SNB57036.1	18	18	326	17	94.444	100	1	0	1	18	61	78	2.14e-08	39.3
MPXV-USA_2022_MA001-178.t01__2839	SNB57052.1	23	23	791	22	95.652	100	1	0	1	23	471	493	1.68e-11	48.5
MPXV-USA_2022_MA001-181.t01__2889	SNB57064.1	21	21	193	21	100.000	100	0	0	1	21	89	109	5.93e-12	48.9
MPXV-USA_2022_MA001-182.t01__2973	SNB57072.1	19	19	1437	17	89.474	100	2	0	1	19	1009	1027	6.29e-07	35.0
MPXV-USA_2022_MA001-182.t01__2987	SNB57072.1	18	18	1437	17	94.444	100	1	0	1	18	1183	1200	2.17e-07	36.2
MPXV-USA_2022_MA001-182.t01__2991	SNB57072.1	10	10	1437	10	100.000	100	0	0	1	10	1340	1349	5.99e-04	26.2
MPXV-USA_2022_MA001-190.t01__3083	SNB56089.1	23	23	248	19	82.609	100	3	1	1	23	63	84	2.0	17.3
```
