## Supplementary material for "Phylogeny-aware linear B-cell epitope predictor detects candidate targets for specific immune responses to Monkeypox virus": Cowpox-virus_GCA_900187705.1_lib00574_protein.faa.m8.best.match

```
MPXV-USA_2022_MA001-001.t01__4	SNB48127.1	31	23	254	16	51.613	100	7	8	1	23	59	89	0.002	25.8
MPXV-USA_2022_MA001-005.t01__80	SNB48148.1	24	25	170	20	83.333	96	4	0	1	24	134	157	4.40e-10	43.9
MPXV-USA_2022_MA001-008.t01__95	SNB48152.1	24	24	242	23	95.833	100	1	0	1	24	52	75	6.55e-14	55.1
MPXV-USA_2022_MA001-010.t01__113	SNB48154.1	34	34	671	33	97.059	100	1	0	1	34	1	34	4.04e-19	70.5
MPXV-USA_2022_MA001-021.t01__324	SNB48170.1	16	16	446	14	87.500	100	2	0	1	16	383	398	1.54e-05	31.2
MPXV-USA_2022_MA001-026.t01__381	SNB48177.1	25	25	423	23	92.000	100	2	0	1	25	253	277	1.30e-12	51.6
MPXV-USA_2022_MA001-033.t01__491	SNB48187.1	14	17	325	12	85.714	82	2	0	1	14	227	240	1.05e-04	28.9
MPXV-USA_2022_MA001-035.t01__499	SNB48189.1	72	68	81	59	81.944	100	8	5	1	68	8	78	3.09e-37	113
MPXV-USA_2022_MA001-037.t01__507	SNB48191.1	31	31	212	29	93.548	100	2	0	1	31	72	102	5.51e-15	57.8
MPXV-USA_2022_MA001-039.t01__544	SNB48194.1	43	43	354	41	95.349	100	2	0	1	43	6	48	9.84e-23	80.9
MPXV-USA_2022_MA001-041.t01__596	SNB48197.1	36	36	372	33	91.667	100	3	0	1	36	62	97	1.67e-19	71.6
MPXV-USA_2022_MA001-042.t01__617	SNB48198.1	34	50	77	31	91.176	68	3	0	17	50	44	77	2.77e-17	62.0
MPXV-USA_2022_MA001-049.t01__708	SNB48206.1	37	37	190	36	97.297	100	1	0	1	37	150	186	1.43e-20	72.4
MPXV-USA_2022_MA001-054.t01__782	SNB48212.1	35	35	273	34	97.143	100	1	0	1	35	2	36	1.69e-20	73.6
MPXV-USA_2022_MA001-055.t01__812	SNB48214.1	57	57	1006	56	98.246	100	1	0	1	57	197	253	8.92e-34	113
MPXV-USA_2022_MA001-055.t01__837	SNB48214.1	25	25	1006	25	100.000	100	0	0	1	25	816	840	2.43e-13	53.5
MPXV-USA_2022_MA001-058.t01__900	SNB48219.1	16	17	666	15	93.750	94	1	0	1	16	626	641	3.11e-06	33.1
MPXV-USA_2022_MA001-062.t01__925	SNB48225.1	25	25	269	25	100.000	100	0	0	1	25	164	188	9.19e-12	49.3
MPXV-USA_2022_MA001-067.t01__1059	SNB48231.1	23	23	676	22	95.652	100	1	0	1	23	589	611	3.40e-11	47.4
MPXV-USA_2022_MA001-069.t01__1094	SNB48233.1	26	26	111	25	96.154	100	1	0	1	26	30	55	2.05e-14	54.3
MPXV-USA_2022_MA001-071.t01__1113	SNB48235.1	21	21	124	21	100.000	100	0	0	1	21	14	34	1.56e-10	44.3
MPXV-USA_2022_MA001-072.t01__1125	SNB48236.1	37	37	434	37	100.000	100	0	0	1	37	93	129	8.23e-21	75.5
MPXV-USA_2022_MA001-075.t01__1171	SNB48239.1	21	21	371	20	95.238	100	1	0	1	21	193	213	6.58e-10	43.9
MPXV-USA_2022_MA001-078.t01__1224	SNB48244.1	17	17	250	17	100.000	100	0	0	1	17	75	91	9.47e-09	40.0
MPXV-USA_2022_MA001-078.t01__1227	SNB48244.1	45	45	250	45	100.000	100	0	0	1	45	119	163	4.61e-29	96.3
MPXV-USA_2022_MA001-081.t01__1257	SNB48247.1	15	15	251	15	100.000	100	0	0	1	15	49	63	6.32e-07	35.0
MPXV-USA_2022_MA001-088.t01__1405	SNB48254.1	28	28	1286	27	96.429	100	1	0	1	28	1259	1286	5.70e-14	55.5
MPXV-USA_2022_MA001-096.t01__1515	SNB48264.1	27	27	844	26	96.296	100	1	0	1	27	17	43	7.32e-12	49.7
MPXV-USA_2022_MA001-096.t01__1563	SNB48264.1	37	37	844	37	100.000	100	0	0	1	37	796	832	1.04e-22	80.9
MPXV-USA_2022_MA001-100.t01__1628	SNB48271.1	60	60	785	60	100.000	100	0	0	1	60	606	665	2.83e-38	126
MPXV-USA_2022_MA001-105.t01__1697	SNB48279.1	25	25	248	25	100.000	100	0	0	1	25	128	152	8.63e-14	54.7
MPXV-USA_2022_MA001-106.t01__1722	SNB48280.1	28	28	631	28	100.000	100	0	0	1	28	322	349	5.99e-15	58.5
MPXV-USA_2022_MA001-107.t01__1741	SNB48283.1	34	34	287	33	97.059	100	1	0	1	34	88	121	8.32e-19	68.9
MPXV-USA_2022_MA001-108.t01__1760	SNB48286.1	13	13	551	13	100.000	100	0	0	1	13	106	118	3.54e-06	32.7
MPXV-USA_2022_MA001-113.t01__1869	SNB48292.1	24	24	280	20	83.333	100	4	0	1	24	224	247	8.11e-10	43.5
MPXV-USA_2022_MA001-114.t01__1875	SNB48294.1	23	23	164	23	100.000	100	0	0	1	23	88	110	4.22e-11	46.6
MPXV-USA_2022_MA001-115.t01__1888	SNB48295.1	17	17	372	17	100.000	100	0	0	1	17	186	202	1.80e-07	36.6
MPXV-USA_2022_MA001-116.t01__1904	SNB48296.1	15	15	710	15	100.000	100	0	0	1	15	13	27	3.35e-07	35.8
MPXV-USA_2022_MA001-119.t01__2009	SNB48301.1	15	15	892	15	100.000	100	0	0	1	15	569	583	1.94e-06	33.5
MPXV-USA_2022_MA001-128.t01__2131	SNB48313.1	19	19	492	19	100.000	100	0	0	1	19	406	424	8.86e-10	43.1
MPXV-USA_2022_MA001-131.t01__2163	SNB48316.1	21	21	426	21	100.000	100	0	0	1	21	279	299	1.21e-10	45.8
MPXV-USA_2022_MA001-133.t01__2179	SNB48320.1	18	18	382	18	100.000	100	0	0	1	18	4	21	5.78e-09	40.8
MPXV-USA_2022_MA001-133.t01__2201	SNB48320.1	42	42	382	41	97.619	100	1	0	1	42	341	382	4.77e-23	81.6
MPXV-USA_2022_MA001-134.t01__2223	SNB48321.1	16	16	1164	16	100.000	100	0	0	1	16	286	301	7.02e-07	34.7
MPXV-USA_2022_MA001-134.t01__2252	SNB48321.1	33	33	1164	30	90.909	100	3	0	1	33	975	1007	4.30e-17	64.7
MPXV-USA_2022_MA001-135.t01__2262	SNB48323.1	57	64	1268	48	84.211	89	9	0	8	64	924	980	1.42e-25	90.5
MPXV-USA_2022_MA001-136.t01__2263	SNB48323.1	69	69	1268	67	97.101	100	2	0	1	69	7	75	8.54e-42	137
MPXV-USA_2022_MA001-136.t01__2282	SNB48323.1	177	177	1268	163	92.090	100	13	1	1	177	411	586	1.30e-102	313
MPXV-USA_2022_MA001-136.t01__2285	SNB48323.1	71	71	1268	68	95.775	100	3	0	1	71	595	665	2.74e-28	98.6
MPXV-USA_2022_MA001-136.t01__2286	SNB48323.1	29	32	1268	26	89.655	91	3	0	1	29	667	695	9.47e-14	55.1
MPXV-USA_2022_MA001-138.t01__2312	SNB48328.1	28	28	110	25	89.286	100	3	0	1	28	19	46	5.93e-13	50.4
MPXV-USA_2022_MA001-154.t01__2475	SNB48351.1	33	34	78	31	93.939	97	2	0	1	33	45	77	5.88e-07	35.0
MPXV-USA_2022_MA001-155.t01__2493	SNB48352.1	18	18	346	17	94.444	100	1	0	1	18	329	346	2.41e-09	42.0
MPXV-USA_2022_MA001-158.t01__2521	SNB48356.1	64	64	227	62	96.875	100	2	0	1	64	149	212	1.04e-39	124
MPXV-USA_2022_MA001-162.t01__2583	SNB48366.1	17	17	319	13	76.471	100	4	0	1	17	148	164	5.97e-05	29.3
MPXV-USA_2022_MA001-162.t01__2586	SNB48366.1	24	24	319	22	91.667	100	2	0	1	24	201	224	1.70e-10	45.4
MPXV-USA_2022_MA001-163.t01__2603	SNB48368.1	19	19	299	19	100.000	100	0	0	1	19	203	221	4.91e-11	47.0
MPXV-USA_2022_MA001-164.t01__2627	SNB48369.1	61	61	531	57	93.443	100	4	0	1	61	321	381	1.09e-35	118
MPXV-USA_2022_MA001-168.t01__2694	SNB48374.1	16	16	182	16	100.000	100	0	0	1	16	92	107	2.21e-07	36.2
MPXV-USA_2022_MA001-173.t01__2761	SNB48380.1	22	22	386	21	95.455	100	1	0	1	22	82	103	1.32e-09	43.1
MPXV-USA_2022_MA001-175.t01__2795	SNB48383.1	18	18	326	17	94.444	100	1	0	1	18	61	78	2.14e-08	39.3
MPXV-USA_2022_MA001-178.t01__2839	SNB48388.1	23	23	791	22	95.652	100	1	0	1	23	471	493	1.68e-11	48.5
MPXV-USA_2022_MA001-181.t01__2889	SNB48392.1	21	21	193	21	100.000	100	0	0	1	21	89	109	5.93e-12	48.9
MPXV-USA_2022_MA001-182.t01__2973	SNB48393.1	17	19	1932	15	88.235	89	2	0	1	17	1504	1520	1.22e-06	34.3
MPXV-USA_2022_MA001-182.t01__2987	SNB48393.1	18	18	1932	17	94.444	100	1	0	1	18	1678	1695	3.39e-07	35.8
MPXV-USA_2022_MA001-182.t01__2991	SNB48393.1	10	10	1932	10	100.000	100	0	0	1	10	1835	1844	5.97e-04	26.2
MPXV-USA_2022_MA001-190.t01__3083	SNB48127.1	31	23	254	16	51.613	100	7	8	1	23	59	89	0.002	25.8
```
