## Supplementary material for "Phylogeny-aware linear B-cell epitope predictor detects candidate targets for specific immune responses to Monkeypox virus": Cowpox-virus_GCA_900187715.1_lib01431_protein.faa.m8.best.match

```
MPXV-USA_2022_MA001-001.t01__4	SNB48410.1	23	23	246	21	91.304	100	1	1	1	23	61	82	1.8	17.3
MPXV-USA_2022_MA001-005.t01__80	SNB48429.1	9	25	175	9	100.000	36	0	0	1	9	135	143	0.006	24.3
MPXV-USA_2022_MA001-008.t01__95	SNB48433.1	24	24	242	22	91.667	100	2	0	1	24	52	75	3.05e-13	53.1
MPXV-USA_2022_MA001-010.t01__113	SNB48435.1	34	34	668	33	97.059	100	1	0	1	34	1	34	7.49e-18	67.0
MPXV-USA_2022_MA001-021.t01__324	SNB48450.1	16	16	473	13	81.250	100	3	0	1	16	410	425	2.54e-05	30.4
MPXV-USA_2022_MA001-026.t01__381	SNB48458.1	25	25	424	24	96.000	100	1	0	1	25	254	278	4.10e-13	53.1
MPXV-USA_2022_MA001-033.t01__491	SNB48469.1	17	17	321	16	94.118	100	1	0	1	17	227	243	2.42e-07	36.2
MPXV-USA_2022_MA001-035.t01__499	SNB48471.1	73	68	83	58	79.452	100	10	5	1	68	8	80	1.02e-35	109
MPXV-USA_2022_MA001-037.t01__507	SNB48473.1	31	31	212	29	93.548	100	2	0	1	31	72	102	3.85e-15	58.2
MPXV-USA_2022_MA001-039.t01__544	SNB48477.1	43	43	354	40	93.023	100	3	0	1	43	6	48	5.02e-22	79.0
MPXV-USA_2022_MA001-041.t01__596	SNB48480.1	36	36	372	33	91.667	100	3	0	1	36	62	97	2.47e-19	71.2
MPXV-USA_2022_MA001-042.t01__617	SNB48481.1	48	50	75	44	91.667	96	4	0	3	50	28	75	6.55e-26	83.6
MPXV-USA_2022_MA001-049.t01__708	SNB48489.1	37	37	190	36	97.297	100	1	0	1	37	150	186	1.45e-20	72.4
MPXV-USA_2022_MA001-054.t01__782	SNB48494.1	35	35	273	34	97.143	100	1	0	1	35	2	36	1.65e-20	73.6
MPXV-USA_2022_MA001-055.t01__812	SNB48496.1	57	57	1005	55	96.491	100	2	0	1	57	197	253	2.61e-33	112
MPXV-USA_2022_MA001-055.t01__837	SNB48496.1	25	25	1005	25	100.000	100	0	0	1	25	816	840	2.49e-13	53.5
MPXV-USA_2022_MA001-058.t01__900	SNB48500.1	17	17	666	16	94.118	100	1	0	1	17	626	642	6.26e-07	35.0
MPXV-USA_2022_MA001-062.t01__925	SNB48506.1	24	25	269	22	91.667	96	2	0	2	25	165	188	4.80e-10	44.3
MPXV-USA_2022_MA001-067.t01__1059	SNB48512.1	23	23	676	21	91.304	100	2	0	1	23	589	611	1.59e-10	45.4
MPXV-USA_2022_MA001-069.t01__1094	SNB48514.1	26	26	111	24	92.308	100	2	0	1	26	30	55	7.89e-14	52.8
MPXV-USA_2022_MA001-071.t01__1113	SNB48516.1	21	21	124	21	100.000	100	0	0	1	21	14	34	1.48e-10	44.3
MPXV-USA_2022_MA001-072.t01__1125	SNB48517.1	37	37	434	37	100.000	100	0	0	1	37	93	129	8.10e-21	75.5
MPXV-USA_2022_MA001-075.t01__1171	SNB48520.1	21	21	371	20	95.238	100	1	0	1	21	193	213	6.42e-10	43.9
MPXV-USA_2022_MA001-078.t01__1224	SNB48525.1	17	17	250	16	94.118	100	1	0	1	17	75	91	7.19e-08	37.7
MPXV-USA_2022_MA001-078.t01__1227	SNB48525.1	45	45	250	45	100.000	100	0	0	1	45	119	163	4.35e-29	96.3
MPXV-USA_2022_MA001-081.t01__1257	SNB48528.1	15	15	251	15	100.000	100	0	0	1	15	49	63	6.28e-07	35.0
MPXV-USA_2022_MA001-088.t01__1405	SNB48535.1	28	28	1286	26	92.857	100	2	0	1	28	1259	1286	1.85e-13	54.3
MPXV-USA_2022_MA001-096.t01__1515	SNB48544.1	27	27	844	26	96.296	100	1	0	1	27	17	43	6.41e-12	49.7
MPXV-USA_2022_MA001-096.t01__1563	SNB48544.1	37	37	844	37	100.000	100	0	0	1	37	796	832	1.03e-22	80.9
MPXV-USA_2022_MA001-100.t01__1628	SNB48551.1	60	60	785	60	100.000	100	0	0	1	60	606	665	2.81e-38	126
MPXV-USA_2022_MA001-105.t01__1697	SNB48559.1	25	25	250	25	100.000	100	0	0	1	25	128	152	8.08e-14	54.7
MPXV-USA_2022_MA001-106.t01__1722	SNB48560.1	28	28	631	28	100.000	100	0	0	1	28	322	349	5.95e-15	58.5
MPXV-USA_2022_MA001-107.t01__1741	SNB48563.1	34	34	287	33	97.059	100	1	0	1	34	88	121	8.27e-19	68.9
MPXV-USA_2022_MA001-108.t01__1760	SNB48566.1	13	13	551	13	100.000	100	0	0	1	13	106	118	3.59e-06	32.7
MPXV-USA_2022_MA001-113.t01__1869	SNB48572.1	24	24	282	20	83.333	100	4	0	1	24	226	249	8.23e-10	43.5
MPXV-USA_2022_MA001-114.t01__1875	SNB48574.1	23	23	164	23	100.000	100	0	0	1	23	88	110	4.20e-11	46.6
MPXV-USA_2022_MA001-115.t01__1888	SNB48575.1	17	17	372	17	100.000	100	0	0	1	17	186	202	1.90e-07	36.6
MPXV-USA_2022_MA001-116.t01__1904	SNB48576.1	15	15	710	15	100.000	100	0	0	1	15	13	27	3.33e-07	35.8
MPXV-USA_2022_MA001-119.t01__2009	SNB48581.1	15	15	893	15	100.000	100	0	0	1	15	570	584	2.02e-06	33.5
MPXV-USA_2022_MA001-128.t01__2131	SNB48593.1	19	19	492	19	100.000	100	0	0	1	19	406	424	1.03e-09	43.1
MPXV-USA_2022_MA001-131.t01__2163	SNB48597.1	21	21	426	21	100.000	100	0	0	1	21	279	299	1.15e-10	45.8
MPXV-USA_2022_MA001-133.t01__2179	SNB48601.1	18	18	382	18	100.000	100	0	0	1	18	4	21	5.58e-09	40.8
MPXV-USA_2022_MA001-133.t01__2201	SNB48601.1	42	42	382	41	97.619	100	1	0	1	42	341	382	4.94e-23	81.6
MPXV-USA_2022_MA001-134.t01__2223	SNB48602.1	16	16	1164	16	100.000	100	0	0	1	16	286	301	6.91e-07	34.7
MPXV-USA_2022_MA001-134.t01__2252	SNB48602.1	33	33	1164	30	90.909	100	3	0	1	33	975	1007	4.31e-17	64.7
MPXV-USA_2022_MA001-135.t01__2262	SNB48603.1	57	64	1258	48	84.211	89	9	0	8	64	917	973	1.36e-25	90.5
MPXV-USA_2022_MA001-136.t01__2263	SNB48603.1	69	69	1258	67	97.101	100	2	0	1	69	7	75	7.48e-42	137
MPXV-USA_2022_MA001-136.t01__2282	SNB48603.1	177	177	1258	163	92.090	100	13	1	1	177	404	579	4.35e-103	315
MPXV-USA_2022_MA001-136.t01__2285	SNB48603.1	71	71	1258	68	95.775	100	3	0	1	71	588	658	2.12e-28	99.0
MPXV-USA_2022_MA001-136.t01__2286	SNB48603.1	29	32	1258	26	89.655	91	3	0	1	29	660	688	8.29e-14	55.5
MPXV-USA_2022_MA001-138.t01__2312	SNB48607.1	28	28	110	25	89.286	100	3	0	1	28	19	46	3.01e-13	51.2
MPXV-USA_2022_MA001-154.t01__2475	SNB48630.1	34	34	81	22	64.706	100	12	0	1	34	44	77	1.64e-09	41.6
MPXV-USA_2022_MA001-155.t01__2493	SNB48631.1	18	18	346	17	94.444	100	1	0	1	18	329	346	2.75e-09	42.0
MPXV-USA_2022_MA001-158.t01__2521	SNB48637.1	64	64	227	62	96.875	100	2	0	1	64	149	212	1.04e-39	124
MPXV-USA_2022_MA001-162.t01__2583	SNB48647.1	17	17	304	16	94.118	100	1	0	1	17	139	155	1.17e-07	37.0
MPXV-USA_2022_MA001-162.t01__2586	SNB48647.1	23	24	304	18	78.261	96	5	0	1	23	190	212	1.91e-07	37.0
MPXV-USA_2022_MA001-163.t01__2603	SNB48649.1	19	19	299	19	100.000	100	0	0	1	19	203	221	4.69e-11	47.0
MPXV-USA_2022_MA001-164.t01__2627	SNB48651.1	61	61	532	52	85.246	100	9	0	1	61	321	381	2.28e-32	109
MPXV-USA_2022_MA001-168.t01__2694	SNB48656.1	15	16	182	15	100.000	94	0	0	2	16	93	107	1.32e-06	33.9
MPXV-USA_2022_MA001-173.t01__2761	SNB48663.1	22	22	344	14	63.636	100	8	0	1	22	40	61	7.02e-04	26.9
MPXV-USA_2022_MA001-175.t01__2795	SNB48666.1	18	18	325	17	94.444	100	1	0	1	18	61	78	2.59e-08	38.9
MPXV-USA_2022_MA001-178.t01__2839	SNB48671.1	23	23	812	22	95.652	100	1	0	1	23	475	497	1.73e-11	48.1
MPXV-USA_2022_MA001-181.t01__2889	SNB48675.1	22	21	193	20	90.909	100	1	1	1	21	88	109	2.98e-09	41.6
MPXV-USA_2022_MA001-182.t01__2973	SNB48676.1	17	19	1918	15	88.235	89	2	0	1	17	1491	1507	1.20e-06	34.3
MPXV-USA_2022_MA001-182.t01__2987	SNB48676.1	18	18	1918	18	100.000	100	0	0	1	18	1665	1682	1.17e-07	37.0
MPXV-USA_2022_MA001-182.t01__2991	SNB48676.1	10	10	1918	10	100.000	100	0	0	1	10	1822	1831	5.94e-04	26.2
MPXV-USA_2022_MA001-190.t01__3083	SNB48410.1	23	23	246	21	91.304	100	1	1	1	23	61	82	1.8	17.3
```
