## Supplementary material for "Phylogeny-aware linear B-cell epitope predictor detects candidate targets for specific immune responses to Monkeypox virus": Cowpox-virus_GCA_900187725.1_lib00538_00570_protein.faa.m8.best.match

```
MPXV-USA_2022_MA001-001.t01__4	SNB49724.1	31	23	254	16	51.613	100	7	8	1	23	59	89	0.002	25.8
MPXV-USA_2022_MA001-005.t01__80	SNB49810.1	9	25	172	9	100.000	36	0	0	1	9	134	142	0.005	24.6
MPXV-USA_2022_MA001-008.t01__95	SNB49826.1	23	24	242	22	95.652	96	1	0	2	24	53	75	9.94e-13	51.6
MPXV-USA_2022_MA001-010.t01__113	SNB49838.1	34	34	669	32	94.118	100	2	0	1	34	1	34	1.22e-17	66.2
MPXV-USA_2022_MA001-021.t01__324	SNB49891.1	16	16	446	14	87.500	100	2	0	1	16	383	398	1.56e-05	31.2
MPXV-USA_2022_MA001-026.t01__381	SNB49939.1	25	25	424	24	96.000	100	1	0	1	25	254	278	5.17e-13	52.8
MPXV-USA_2022_MA001-033.t01__491	SNB50007.1	14	17	325	12	85.714	82	2	0	1	14	227	240	1.05e-04	28.9
MPXV-USA_2022_MA001-035.t01__499	SNB50016.1	76	68	85	58	76.316	100	9	9	1	68	8	82	2.68e-33	103
MPXV-USA_2022_MA001-037.t01__507	SNB50032.1	31	31	212	29	93.548	100	2	0	1	31	72	102	3.87e-15	58.2
MPXV-USA_2022_MA001-039.t01__544	SNB50044.1	43	43	354	41	95.349	100	2	0	1	43	6	48	9.84e-23	80.9
MPXV-USA_2022_MA001-041.t01__596	SNB50058.1	36	36	372	33	91.667	100	3	0	1	36	62	97	1.67e-19	71.6
MPXV-USA_2022_MA001-042.t01__617	SNB50061.1	34	50	77	32	94.118	68	2	0	17	50	44	77	1.10e-17	62.8
MPXV-USA_2022_MA001-049.t01__708	SNB50101.1	37	37	190	36	97.297	100	1	0	1	37	150	186	1.46e-20	72.4
MPXV-USA_2022_MA001-054.t01__782	SNB50116.1	35	35	273	33	94.286	100	2	0	1	35	2	36	1.59e-19	70.9
MPXV-USA_2022_MA001-055.t01__812	SNB50120.1	57	57	1006	56	98.246	100	1	0	1	57	197	253	9.45e-34	113
MPXV-USA_2022_MA001-055.t01__837	SNB50120.1	25	25	1006	25	100.000	100	0	0	1	25	816	840	2.57e-13	53.5
MPXV-USA_2022_MA001-058.t01__900	SNB50133.1	17	17	666	16	94.118	100	1	0	1	17	626	642	6.67e-07	35.0
MPXV-USA_2022_MA001-062.t01__925	SNB50152.1	25	25	269	23	92.000	100	2	0	1	25	164	188	9.93e-11	46.2
MPXV-USA_2022_MA001-067.t01__1059	SNB50173.1	23	23	676	22	95.652	100	1	0	1	23	589	611	3.47e-11	47.4
MPXV-USA_2022_MA001-069.t01__1094	SNB50180.1	26	26	111	25	96.154	100	1	0	1	26	30	55	2.05e-14	54.3
MPXV-USA_2022_MA001-071.t01__1113	SNB50189.1	21	21	124	20	95.238	100	1	0	1	21	14	34	3.69e-10	43.5
MPXV-USA_2022_MA001-072.t01__1125	SNB50193.1	37	37	434	37	100.000	100	0	0	1	37	93	129	8.23e-21	75.5
MPXV-USA_2022_MA001-075.t01__1171	SNB50205.1	21	21	371	20	95.238	100	1	0	1	21	193	213	6.58e-10	43.9
MPXV-USA_2022_MA001-078.t01__1224	SNB50240.1	17	17	250	17	100.000	100	0	0	1	17	75	91	9.46e-09	40.0
MPXV-USA_2022_MA001-078.t01__1227	SNB50240.1	45	45	250	45	100.000	100	0	0	1	45	119	163	4.61e-29	96.3
MPXV-USA_2022_MA001-081.t01__1257	SNB50253.1	15	15	251	15	100.000	100	0	0	1	15	49	63	6.25e-07	35.0
MPXV-USA_2022_MA001-088.t01__1405	SNB50277.1	28	28	1286	27	96.429	100	1	0	1	28	1259	1286	5.70e-14	55.5
MPXV-USA_2022_MA001-096.t01__1515	SNB50313.1	27	27	844	26	96.296	100	1	0	1	27	17	43	7.25e-12	49.7
MPXV-USA_2022_MA001-096.t01__1563	SNB50313.1	37	37	844	37	100.000	100	0	0	1	37	796	832	1.07e-22	80.9
MPXV-USA_2022_MA001-100.t01__1628	SNB50337.1	60	60	785	60	100.000	100	0	0	1	60	606	665	2.78e-38	126
MPXV-USA_2022_MA001-105.t01__1697	SNB50378.1	25	25	248	25	100.000	100	0	0	1	25	128	152	8.63e-14	54.7
MPXV-USA_2022_MA001-106.t01__1722	SNB50382.1	28	28	631	27	96.429	100	1	0	1	28	322	349	1.23e-14	57.4
MPXV-USA_2022_MA001-107.t01__1741	SNB50398.1	34	34	287	33	97.059	100	1	0	1	34	88	121	8.32e-19	68.9
MPXV-USA_2022_MA001-108.t01__1760	SNB50410.1	13	13	551	13	100.000	100	0	0	1	13	106	118	3.54e-06	32.7
MPXV-USA_2022_MA001-113.t01__1869	SNB50432.1	24	24	282	22	91.667	100	2	0	1	24	226	249	1.93e-10	45.4
MPXV-USA_2022_MA001-114.t01__1875	SNB50441.1	23	23	164	23	100.000	100	0	0	1	23	88	110	4.22e-11	46.6
MPXV-USA_2022_MA001-115.t01__1888	SNB50446.1	17	17	372	17	100.000	100	0	0	1	17	186	202	1.77e-07	36.6
MPXV-USA_2022_MA001-116.t01__1904	SNB50449.1	15	15	710	15	100.000	100	0	0	1	15	13	27	3.35e-07	35.8
MPXV-USA_2022_MA001-119.t01__2009	SNB50468.1	15	15	892	15	100.000	100	0	0	1	15	569	583	1.97e-06	33.5
MPXV-USA_2022_MA001-128.t01__2131	SNB50524.1	19	19	492	19	100.000	100	0	0	1	19	406	424	9.48e-10	43.1
MPXV-USA_2022_MA001-131.t01__2163	SNB50533.1	21	21	426	21	100.000	100	0	0	1	21	279	299	1.19e-10	45.8
MPXV-USA_2022_MA001-133.t01__2179	SNB50550.1	18	18	382	18	100.000	100	0	0	1	18	4	21	5.78e-09	40.8
MPXV-USA_2022_MA001-133.t01__2201	SNB50550.1	42	42	382	41	97.619	100	1	0	1	42	341	382	4.77e-23	81.6
MPXV-USA_2022_MA001-134.t01__2223	SNB50553.1	16	16	1164	16	100.000	100	0	0	1	16	286	301	6.95e-07	34.7
MPXV-USA_2022_MA001-134.t01__2252	SNB50553.1	33	33	1164	30	90.909	100	3	0	1	33	975	1007	4.34e-17	64.7
MPXV-USA_2022_MA001-135.t01__2262	SNB50557.1	57	64	1273	48	84.211	89	9	0	8	64	929	985	1.33e-25	90.9
MPXV-USA_2022_MA001-136.t01__2263	SNB50557.1	69	69	1273	67	97.101	100	2	0	1	69	7	75	8.21e-42	137
MPXV-USA_2022_MA001-136.t01__2282	SNB50557.1	177	177	1273	163	92.090	100	13	1	1	177	416	591	1.15e-102	314
MPXV-USA_2022_MA001-136.t01__2285	SNB50557.1	71	71	1273	69	97.183	100	2	0	1	71	600	670	4.48e-40	132
MPXV-USA_2022_MA001-136.t01__2286	SNB50557.1	29	32	1273	26	89.655	91	3	0	1	29	672	700	9.65e-14	55.1
MPXV-USA_2022_MA001-138.t01__2312	SNB50568.1	28	28	110	25	89.286	100	3	0	1	28	19	46	5.93e-13	50.4
MPXV-USA_2022_MA001-154.t01__2475	SNB50650.1	33	34	78	31	93.939	97	2	0	1	33	45	77	5.87e-07	35.0
MPXV-USA_2022_MA001-155.t01__2493	SNB50651.1	18	18	346	17	94.444	100	1	0	1	18	329	346	2.41e-09	42.0
MPXV-USA_2022_MA001-158.t01__2521	SNB50661.1	64	64	227	63	98.438	100	1	0	1	64	149	212	2.99e-40	125
MPXV-USA_2022_MA001-162.t01__2583	SNB50692.1	17	17	313	16	94.118	100	1	0	1	17	148	164	1.38e-07	37.0
MPXV-USA_2022_MA001-162.t01__2586	SNB50692.1	23	24	313	18	78.261	96	5	0	1	23	199	221	1.95e-07	37.0
MPXV-USA_2022_MA001-163.t01__2603	SNB50698.1	19	19	299	19	100.000	100	0	0	1	19	203	221	4.91e-11	47.0
MPXV-USA_2022_MA001-164.t01__2627	SNB50702.1	61	61	531	57	93.443	100	4	0	1	61	321	381	1.09e-35	118
MPXV-USA_2022_MA001-168.t01__2694	SNB50723.1	15	16	183	15	100.000	94	0	0	2	16	94	108	1.34e-06	33.9
MPXV-USA_2022_MA001-173.t01__2761	SNB50741.1	22	22	386	21	95.455	100	1	0	1	22	82	103	1.32e-09	43.1
MPXV-USA_2022_MA001-175.t01__2795	SNB50747.1	18	18	326	17	94.444	100	1	0	1	18	61	78	2.14e-08	39.3
MPXV-USA_2022_MA001-178.t01__2839	SNB50754.1	23	23	791	22	95.652	100	1	0	1	23	471	493	1.61e-11	48.5
MPXV-USA_2022_MA001-181.t01__2889	SNB50759.1	21	21	190	21	100.000	100	0	0	1	21	89	109	5.89e-12	48.9
MPXV-USA_2022_MA001-182.t01__2973	SNB50761.1	17	19	1930	15	88.235	89	2	0	1	17	1502	1518	1.22e-06	34.3
MPXV-USA_2022_MA001-182.t01__2987	SNB50761.1	18	18	1930	17	94.444	100	1	0	1	18	1676	1693	3.36e-07	35.8
MPXV-USA_2022_MA001-182.t01__2991	SNB50761.1	10	10	1930	10	100.000	100	0	0	1	10	1833	1842	5.97e-04	26.2
MPXV-USA_2022_MA001-190.t01__3083	SNB49724.1	31	23	254	16	51.613	100	7	8	1	23	59	89	0.002	25.8
```
