## Supplementary material for "Phylogeny-aware linear B-cell epitope predictor detects candidate targets for specific immune responses to Monkeypox virus": Cowpox-virus_GCA_900187735.1_lib01472_protein.faa.m8.best.match

```
MPXV-USA_2022_MA001-001.t01__4	SNB49792.1	31	23	254	16	51.613	100	7	8	1	23	59	89	0.002	25.8
MPXV-USA_2022_MA001-005.t01__80	SNB49915.1	9	25	172	9	100.000	36	0	0	1	9	134	142	0.005	24.6
MPXV-USA_2022_MA001-008.t01__95	SNB49930.1	24	24	242	22	91.667	100	2	0	1	24	52	75	3.97e-13	52.8
MPXV-USA_2022_MA001-010.t01__113	SNB49941.1	34	34	668	33	97.059	100	1	0	1	34	1	34	4.83e-19	70.5
MPXV-USA_2022_MA001-021.t01__324	SNB50021.1	16	16	446	14	87.500	100	2	0	1	16	383	398	1.55e-05	31.2
MPXV-USA_2022_MA001-026.t01__381	SNB50049.1	25	25	424	25	100.000	100	0	0	1	25	254	278	1.57e-13	54.3
MPXV-USA_2022_MA001-033.t01__491	SNB50096.1	14	17	325	12	85.714	82	2	0	1	14	227	240	1.06e-04	28.9
MPXV-USA_2022_MA001-035.t01__499	SNB50107.1	76	68	85	58	76.316	100	9	9	1	68	8	82	2.69e-33	103
MPXV-USA_2022_MA001-037.t01__507	SNB50121.1	31	31	212	29	93.548	100	2	0	1	31	72	102	3.88e-15	58.2
MPXV-USA_2022_MA001-039.t01__544	SNB50136.1	43	43	354	40	93.023	100	3	0	1	43	6	48	4.96e-22	79.0
MPXV-USA_2022_MA001-041.t01__596	SNB50151.1	36	36	372	33	91.667	100	3	0	1	36	62	97	1.67e-19	71.6
MPXV-USA_2022_MA001-042.t01__617	SNB50156.1	34	50	77	32	94.118	68	2	0	17	50	44	77	1.11e-17	62.8
MPXV-USA_2022_MA001-049.t01__708	SNB50190.1	37	37	190	36	97.297	100	1	0	1	37	150	186	1.44e-20	72.4
MPXV-USA_2022_MA001-054.t01__782	SNB50215.1	35	35	273	34	97.143	100	1	0	1	35	2	36	1.70e-20	73.6
MPXV-USA_2022_MA001-055.t01__812	SNB50222.1	57	57	1006	56	98.246	100	1	0	1	57	197	253	9.67e-34	113
MPXV-USA_2022_MA001-055.t01__837	SNB50222.1	25	25	1006	25	100.000	100	0	0	1	25	816	840	2.53e-13	53.5
MPXV-USA_2022_MA001-058.t01__900	SNB50247.1	16	17	666	15	93.750	94	1	0	1	16	626	641	3.15e-06	33.1
MPXV-USA_2022_MA001-062.t01__925	SNB50278.1	25	25	269	25	100.000	100	0	0	1	25	164	188	9.22e-12	49.3
MPXV-USA_2022_MA001-067.t01__1059	SNB50309.1	23	23	676	21	91.304	100	2	0	1	23	589	611	1.55e-10	45.4
MPXV-USA_2022_MA001-069.t01__1094	SNB50319.1	26	26	111	25	96.154	100	1	0	1	26	30	55	2.05e-14	54.3
MPXV-USA_2022_MA001-071.t01__1113	SNB50328.1	21	21	124	20	95.238	100	1	0	1	21	14	34	3.70e-10	43.5
MPXV-USA_2022_MA001-072.t01__1125	SNB50332.1	37	37	434	37	100.000	100	0	0	1	37	93	129	8.25e-21	75.5
MPXV-USA_2022_MA001-075.t01__1171	SNB50347.1	21	21	371	20	95.238	100	1	0	1	21	193	213	6.60e-10	43.9
MPXV-USA_2022_MA001-078.t01__1224	SNB50375.1	17	17	250	17	100.000	100	0	0	1	17	75	91	9.50e-09	40.0
MPXV-USA_2022_MA001-078.t01__1227	SNB50375.1	45	45	250	45	100.000	100	0	0	1	45	119	163	4.62e-29	96.3
MPXV-USA_2022_MA001-081.t01__1257	SNB50391.1	15	15	251	15	100.000	100	0	0	1	15	49	63	6.27e-07	35.0
MPXV-USA_2022_MA001-088.t01__1405	SNB50427.1	28	28	1286	27	96.429	100	1	0	1	28	1259	1286	5.61e-14	55.8
MPXV-USA_2022_MA001-096.t01__1515	SNB50480.1	27	27	844	26	96.296	100	1	0	1	27	17	43	7.27e-12	49.7
MPXV-USA_2022_MA001-096.t01__1563	SNB50480.1	37	37	844	37	100.000	100	0	0	1	37	796	832	1.07e-22	80.9
MPXV-USA_2022_MA001-100.t01__1628	SNB50515.1	60	60	785	60	100.000	100	0	0	1	60	606	665	2.84e-38	126
MPXV-USA_2022_MA001-105.t01__1697	SNB50547.1	25	25	248	25	100.000	100	0	0	1	25	128	152	8.66e-14	54.7
MPXV-USA_2022_MA001-106.t01__1722	SNB50551.1	28	28	631	27	96.429	100	1	0	1	28	322	349	1.24e-14	57.4
MPXV-USA_2022_MA001-107.t01__1741	SNB50562.1	34	34	287	33	97.059	100	1	0	1	34	88	121	8.34e-19	68.9
MPXV-USA_2022_MA001-108.t01__1760	SNB50571.1	13	13	551	13	100.000	100	0	0	1	13	106	118	3.59e-06	32.7
MPXV-USA_2022_MA001-113.t01__1869	SNB50589.1	24	24	282	22	91.667	100	2	0	1	24	226	249	1.93e-10	45.4
MPXV-USA_2022_MA001-114.t01__1875	SNB50599.1	23	23	164	23	100.000	100	0	0	1	23	88	110	4.23e-11	46.6
MPXV-USA_2022_MA001-115.t01__1888	SNB50603.1	17	17	372	17	100.000	100	0	0	1	17	186	202	1.77e-07	36.6
MPXV-USA_2022_MA001-116.t01__1904	SNB50607.1	15	15	710	15	100.000	100	0	0	1	15	13	27	3.36e-07	35.8
MPXV-USA_2022_MA001-119.t01__2009	SNB50630.1	15	15	892	15	100.000	100	0	0	1	15	569	583	1.98e-06	33.5
MPXV-USA_2022_MA001-128.t01__2131	SNB50677.1	19	19	492	19	100.000	100	0	0	1	19	406	424	9.60e-10	43.1
MPXV-USA_2022_MA001-131.t01__2163	SNB50691.1	21	21	426	21	100.000	100	0	0	1	21	279	299	9.84e-11	46.2
MPXV-USA_2022_MA001-133.t01__2179	SNB50712.1	18	18	382	18	100.000	100	0	0	1	18	4	21	5.79e-09	40.8
MPXV-USA_2022_MA001-133.t01__2201	SNB50712.1	42	42	382	41	97.619	100	1	0	1	42	341	382	4.78e-23	81.6
MPXV-USA_2022_MA001-134.t01__2223	SNB50715.1	16	16	1164	16	100.000	100	0	0	1	16	286	301	6.97e-07	34.7
MPXV-USA_2022_MA001-134.t01__2252	SNB50715.1	33	33	1164	30	90.909	100	3	0	1	33	975	1007	4.35e-17	64.7
MPXV-USA_2022_MA001-135.t01__2262	SNB50791.1	57	64	1271	48	84.211	89	9	0	8	64	930	986	1.30e-25	90.9
MPXV-USA_2022_MA001-136.t01__2263	SNB50791.1	69	69	1271	67	97.101	100	2	0	1	69	7	75	7.19e-42	137
MPXV-USA_2022_MA001-136.t01__2282	SNB50791.1	177	177	1271	163	92.090	100	13	1	1	177	417	592	7.81e-103	314
MPXV-USA_2022_MA001-136.t01__2285	SNB50791.1	71	71	1271	69	97.183	100	2	0	1	71	601	671	4.20e-40	132
MPXV-USA_2022_MA001-136.t01__2286	SNB50791.1	29	32	1271	26	89.655	91	3	0	1	29	673	701	9.31e-14	55.5
MPXV-USA_2022_MA001-138.t01__2312	SNB50797.1	28	28	110	25	89.286	100	3	0	1	28	19	46	5.95e-13	50.4
MPXV-USA_2022_MA001-154.t01__2475	SNB50828.1	33	34	78	31	93.939	97	2	0	1	33	45	77	5.89e-07	35.0
MPXV-USA_2022_MA001-155.t01__2493	SNB50829.1	18	18	346	17	94.444	100	1	0	1	18	329	346	2.42e-09	42.0
MPXV-USA_2022_MA001-158.t01__2521	SNB50834.1	64	64	227	63	98.438	100	1	0	1	64	149	212	3.00e-40	125
MPXV-USA_2022_MA001-162.t01__2583	SNB50848.1	17	17	348	16	94.118	100	1	0	1	17	148	164	1.46e-07	37.0
MPXV-USA_2022_MA001-162.t01__2586	SNB50848.1	23	24	348	20	86.957	96	3	0	1	23	199	221	2.11e-08	39.7
MPXV-USA_2022_MA001-163.t01__2603	SNB50850.1	19	19	299	19	100.000	100	0	0	1	19	203	221	4.92e-11	47.0
MPXV-USA_2022_MA001-164.t01__2627	SNB50851.1	61	61	531	57	93.443	100	4	0	1	61	321	381	1.09e-35	118
MPXV-USA_2022_MA001-168.t01__2694	SNB50857.1	15	16	183	15	100.000	94	0	0	2	16	94	108	1.34e-06	33.9
MPXV-USA_2022_MA001-173.t01__2761	SNB50864.1	22	22	386	21	95.455	100	1	0	1	22	82	103	1.32e-09	43.1
MPXV-USA_2022_MA001-175.t01__2795	SNB50869.1	18	18	326	17	94.444	100	1	0	1	18	61	78	2.15e-08	39.3
MPXV-USA_2022_MA001-178.t01__2839	SNB50885.1	23	23	789	22	95.652	100	1	0	1	23	469	491	1.67e-11	48.5
MPXV-USA_2022_MA001-181.t01__2889	SNB50889.1	21	21	193	21	100.000	100	0	0	1	21	89	109	5.95e-12	48.9
MPXV-USA_2022_MA001-182.t01__2973	SNB50890.1	17	19	1932	15	88.235	89	2	0	1	17	1504	1520	1.22e-06	34.3
MPXV-USA_2022_MA001-182.t01__2987	SNB50890.1	18	18	1932	17	94.444	100	1	0	1	18	1678	1695	3.40e-07	35.8
MPXV-USA_2022_MA001-182.t01__2991	SNB50890.1	10	10	1932	10	100.000	100	0	0	1	10	1835	1844	5.99e-04	26.2
MPXV-USA_2022_MA001-190.t01__3083	SNB49792.1	31	23	254	16	51.613	100	7	8	1	23	59	89	0.002	25.8
```
