## Supplementary material for "Phylogeny-aware linear B-cell epitope predictor detects candidate targets for specific immune responses to Monkeypox virus": Cowpox-virus_GCA_900187755.1_lib00576_protein.faa.m8.best.match

```
MPXV-USA_2022_MA001-001.t01__4	SNB53716.1	27	23	255	21	77.778	100	2	4	1	23	65	91	2.22e-07	36.6
MPXV-USA_2022_MA001-005.t01__80	SNB53740.1	26	25	172	21	80.769	96	3	2	1	24	134	159	8.62e-09	40.4
MPXV-USA_2022_MA001-008.t01__95	SNB53748.1	24	24	242	19	79.167	100	5	0	1	24	52	75	2.96e-11	47.8
MPXV-USA_2022_MA001-010.t01__113	SNB53750.1	34	34	674	33	97.059	100	1	0	1	34	1	34	9.15e-18	66.6
MPXV-USA_2022_MA001-021.t01__324	SNB53778.1	16	16	473	14	87.500	100	2	0	1	16	410	425	1.15e-05	31.2
MPXV-USA_2022_MA001-026.t01__381	SNB53798.1	25	25	424	24	96.000	100	1	0	1	25	254	278	5.98e-13	52.8
MPXV-USA_2022_MA001-033.t01__491	SNB53821.1	12	17	327	11	91.667	71	1	0	1	12	227	238	4.10e-04	26.9
MPXV-USA_2022_MA001-035.t01__499	SNB53828.1	74	68	84	63	85.135	100	5	6	1	68	8	81	3.15e-38	115
MPXV-USA_2022_MA001-037.t01__507	SNB53832.1	31	31	212	29	93.548	100	2	0	1	31	72	102	4.34e-15	58.2
MPXV-USA_2022_MA001-039.t01__544	SNB53843.1	43	43	354	41	95.349	100	2	0	1	43	6	48	9.84e-23	80.9
MPXV-USA_2022_MA001-041.t01__596	SNB53848.1	36	36	372	34	94.444	100	2	0	1	36	62	97	3.24e-20	73.6
MPXV-USA_2022_MA001-042.t01__617	SNB53853.1	44	50	83	42	95.455	88	2	0	7	50	40	83	2.76e-24	79.7
MPXV-USA_2022_MA001-049.t01__708	SNB53872.1	37	37	190	36	97.297	100	1	0	1	37	150	186	1.45e-20	72.4
MPXV-USA_2022_MA001-054.t01__782	SNB53884.1	35	35	273	33	94.286	100	2	0	1	35	2	36	2.49e-20	73.2
MPXV-USA_2022_MA001-055.t01__812	SNB53889.1	57	57	1005	56	98.246	100	1	0	1	57	197	253	9.54e-34	113
MPXV-USA_2022_MA001-055.t01__837	SNB53889.1	25	25	1005	25	100.000	100	0	0	1	25	816	840	2.50e-13	53.5
MPXV-USA_2022_MA001-058.t01__900	SNB53900.1	17	17	666	16	94.118	100	1	0	1	17	626	642	6.61e-07	35.0
MPXV-USA_2022_MA001-062.t01__925	SNB53914.1	24	25	269	23	95.833	96	1	0	2	25	165	188	1.00e-10	46.2
MPXV-USA_2022_MA001-067.t01__1059	SNB53927.1	23	23	676	22	95.652	100	1	0	1	23	589	611	5.18e-11	47.0
MPXV-USA_2022_MA001-069.t01__1094	SNB53931.1	26	26	111	24	92.308	100	2	0	1	26	30	55	7.85e-14	52.8
MPXV-USA_2022_MA001-071.t01__1113	SNB53938.1	21	21	124	21	100.000	100	0	0	1	21	14	34	1.47e-10	44.3
MPXV-USA_2022_MA001-072.t01__1125	SNB53940.1	37	37	434	37	100.000	100	0	0	1	37	93	129	8.64e-21	75.5
MPXV-USA_2022_MA001-075.t01__1171	SNB53946.1	21	21	371	20	95.238	100	1	0	1	21	193	213	6.32e-10	43.9
MPXV-USA_2022_MA001-078.t01__1224	SNB53955.1	17	17	250	16	94.118	100	1	0	1	17	75	91	6.55e-08	37.7
MPXV-USA_2022_MA001-078.t01__1227	SNB53955.1	45	45	250	44	97.778	100	1	0	1	45	119	163	1.02e-28	95.1
MPXV-USA_2022_MA001-081.t01__1257	SNB53962.1	15	15	251	15	100.000	100	0	0	1	15	49	63	6.19e-07	35.0
MPXV-USA_2022_MA001-088.t01__1405	SNB53980.1	28	28	1286	27	96.429	100	1	0	1	28	1259	1286	5.64e-14	55.5
MPXV-USA_2022_MA001-096.t01__1515	SNB54003.1	27	27	843	26	96.296	100	1	0	1	27	17	43	4.23e-12	50.4
MPXV-USA_2022_MA001-096.t01__1563	SNB54003.1	37	37	843	37	100.000	100	0	0	1	37	795	831	1.09e-22	80.9
MPXV-USA_2022_MA001-100.t01__1628	SNB54020.1	60	60	785	59	98.333	100	1	0	1	60	606	665	1.75e-37	124
MPXV-USA_2022_MA001-105.t01__1697	SNB54040.1	25	25	250	25	100.000	100	0	0	1	25	128	152	8.46e-14	54.7
MPXV-USA_2022_MA001-106.t01__1722	SNB54043.1	28	28	631	28	100.000	100	0	0	1	28	322	349	5.92e-15	58.5
MPXV-USA_2022_MA001-107.t01__1741	SNB54055.1	34	34	287	33	97.059	100	1	0	1	34	88	121	8.75e-19	68.9
MPXV-USA_2022_MA001-108.t01__1760	SNB54062.1	13	13	551	13	100.000	100	0	0	1	13	106	118	3.75e-06	32.3
MPXV-USA_2022_MA001-113.t01__1869	SNB54076.1	24	24	289	21	87.500	100	3	0	1	24	233	256	3.63e-10	44.7
MPXV-USA_2022_MA001-114.t01__1875	SNB54078.1	23	23	164	21	91.304	100	2	0	1	23	88	110	3.96e-11	46.6
MPXV-USA_2022_MA001-115.t01__1888	SNB54080.1	17	17	372	17	100.000	100	0	0	1	17	186	202	1.75e-07	36.6
MPXV-USA_2022_MA001-116.t01__1904	SNB54087.1	15	15	710	15	100.000	100	0	0	1	15	13	27	3.31e-07	35.8
MPXV-USA_2022_MA001-119.t01__2009	SNB54097.1	15	15	891	15	100.000	100	0	0	1	15	568	582	1.62e-06	33.5
MPXV-USA_2022_MA001-128.t01__2131	SNB54123.1	19	19	492	19	100.000	100	0	0	1	19	406	424	1.09e-09	43.1
MPXV-USA_2022_MA001-131.t01__2163	SNB54129.1	21	21	426	21	100.000	100	0	0	1	21	279	299	1.15e-10	45.8
MPXV-USA_2022_MA001-133.t01__2179	SNB54141.1	18	18	382	18	100.000	100	0	0	1	18	4	21	5.55e-09	40.8
MPXV-USA_2022_MA001-133.t01__2201	SNB54141.1	42	42	382	41	97.619	100	1	0	1	42	341	382	4.91e-23	81.6
MPXV-USA_2022_MA001-134.t01__2223	SNB54144.1	16	16	1164	16	100.000	100	0	0	1	16	286	301	6.94e-07	34.7
MPXV-USA_2022_MA001-134.t01__2252	SNB54144.1	33	33	1164	30	90.909	100	3	0	1	33	975	1007	4.25e-17	64.7
MPXV-USA_2022_MA001-135.t01__2262	SNB54148.1	57	64	1295	47	82.456	89	10	0	8	64	954	1010	6.23e-25	89.0
MPXV-USA_2022_MA001-136.t01__2263	SNB54148.1	67	69	1295	65	97.015	97	2	0	1	67	7	73	1.85e-40	133
MPXV-USA_2022_MA001-136.t01__2282	SNB54148.1	177	177	1295	166	93.785	100	10	1	1	177	416	591	2.50e-104	318
MPXV-USA_2022_MA001-136.t01__2285	SNB54148.1	71	71	1295	67	94.366	100	4	0	1	71	600	670	6.18e-29	100
MPXV-USA_2022_MA001-136.t01__2286	SNB54148.1	32	32	1295	31	96.875	100	1	0	1	32	672	703	6.04e-17	64.3
MPXV-USA_2022_MA001-138.t01__2312	SNB54163.1	28	28	110	24	85.714	100	4	0	1	28	19	46	2.97e-12	48.9
MPXV-USA_2022_MA001-154.t01__2475	SNB54222.1	33	34	82	28	84.848	97	5	0	1	33	45	77	5.90e-06	32.3
MPXV-USA_2022_MA001-155.t01__2493	SNB54224.1	18	18	346	18	100.000	100	0	0	1	18	329	346	5.83e-10	43.5
MPXV-USA_2022_MA001-158.t01__2521	SNB54238.1	64	64	227	62	96.875	100	2	0	1	64	149	212	1.02e-39	124
MPXV-USA_2022_MA001-162.t01__2583	SNB54261.1	17	17	343	16	94.118	100	1	0	1	17	146	162	1.49e-07	37.0
MPXV-USA_2022_MA001-162.t01__2586	SNB54261.1	23	24	343	18	78.261	96	5	0	1	23	198	220	4.61e-07	35.8
MPXV-USA_2022_MA001-163.t01__2603	SNB54267.1	19	19	299	19	100.000	100	0	0	1	19	203	221	5.57e-11	46.6
MPXV-USA_2022_MA001-164.t01__2627	SNB54269.1	61	61	505	53	86.885	100	8	0	1	61	294	354	3.43e-33	111
MPXV-USA_2022_MA001-168.t01__2694	SNB54284.1	16	16	184	16	100.000	100	0	0	1	16	94	109	2.05e-07	36.2
MPXV-USA_2022_MA001-173.t01__2761	SNB54299.1	24	22	346	16	66.667	100	6	2	1	22	40	63	0.003	25.0
MPXV-USA_2022_MA001-175.t01__2795	SNB54309.1	18	18	325	17	94.444	100	1	0	1	18	61	78	2.78e-08	38.9
MPXV-USA_2022_MA001-178.t01__2839	SNB54322.1	23	23	802	21	91.304	100	2	0	1	23	473	495	1.16e-10	45.8
MPXV-USA_2022_MA001-181.t01__2889	SNB54334.1	22	21	194	20	90.909	100	1	1	1	21	89	110	2.05e-09	42.0
MPXV-USA_2022_MA001-182.t01__2973	SNB54336.1	19	19	1933	16	84.211	100	3	0	1	19	1506	1524	2.45e-06	33.5
MPXV-USA_2022_MA001-182.t01__2987	SNB54336.1	18	18	1933	17	94.444	100	1	0	1	18	1680	1697	3.19e-07	35.8
MPXV-USA_2022_MA001-182.t01__2991	SNB54336.1	10	10	1933	10	100.000	100	0	0	1	10	1837	1846	5.91e-04	26.2
MPXV-USA_2022_MA001-190.t01__3083	SNB53716.1	27	23	255	21	77.778	100	2	4	1	23	65	91	2.22e-07	36.6
```
