## Supplementary material for "Phylogeny-aware linear B-cell epitope predictor detects candidate targets for specific immune responses to Monkeypox virus": Cowpox-virus_GCA_900187765.1_lib01303_protein.faa.m8.best.match

```
MPXV-USA_2022_MA001-001.t01__4	SNB49103.1	23	23	245	21	91.304	100	1	1	1	23	59	80	2.0	17.3
MPXV-USA_2022_MA001-005.t01__80	SNB49135.1	24	25	171	23	95.833	96	1	0	1	24	135	158	4.37e-04	27.7
MPXV-USA_2022_MA001-008.t01__95	SNB49138.1	24	24	242	22	91.667	100	2	0	1	24	52	75	1.27e-13	54.3
MPXV-USA_2022_MA001-010.t01__113	SNB49141.1	34	34	667	33	97.059	100	1	0	1	34	1	34	8.72e-18	67.0
MPXV-USA_2022_MA001-021.t01__324	SNB49177.1	16	16	473	13	81.250	100	3	0	1	16	410	425	2.63e-05	30.4
MPXV-USA_2022_MA001-026.t01__381	SNB49186.1	25	25	424	24	96.000	100	1	0	1	25	254	278	4.97e-13	52.8
MPXV-USA_2022_MA001-033.t01__491	SNB49198.1	17	17	319	16	94.118	100	1	0	1	17	227	243	2.39e-07	36.2
MPXV-USA_2022_MA001-035.t01__499	SNB49200.1	75	68	85	58	77.333	100	10	7	1	68	8	82	2.26e-35	108
MPXV-USA_2022_MA001-037.t01__507	SNB49202.1	31	31	212	29	93.548	100	2	0	1	31	72	102	3.98e-15	58.2
MPXV-USA_2022_MA001-039.t01__544	SNB49207.1	43	43	354	41	95.349	100	2	0	1	43	6	48	1.09e-22	80.9
MPXV-USA_2022_MA001-041.t01__596	SNB49210.1	36	36	372	33	91.667	100	3	0	1	36	62	97	2.55e-19	71.2
MPXV-USA_2022_MA001-042.t01__617	SNB49211.1	34	50	79	33	97.059	68	1	0	17	50	46	79	9.50e-19	65.9
MPXV-USA_2022_MA001-049.t01__708	SNB49220.1	37	37	190	36	97.297	100	1	0	1	37	150	186	1.38e-20	72.4
MPXV-USA_2022_MA001-054.t01__782	SNB49228.1	35	35	273	35	100.000	100	0	0	1	35	2	36	3.13e-21	75.5
MPXV-USA_2022_MA001-055.t01__812	SNB49230.1	57	57	1006	55	96.491	100	2	0	1	57	197	253	2.78e-33	112
MPXV-USA_2022_MA001-055.t01__837	SNB49230.1	25	25	1006	25	100.000	100	0	0	1	25	816	840	2.57e-13	53.5
MPXV-USA_2022_MA001-058.t01__900	SNB49235.1	16	17	666	15	93.750	94	1	0	1	16	626	641	3.20e-06	33.1
MPXV-USA_2022_MA001-062.t01__925	SNB49242.1	25	25	269	23	92.000	100	2	0	1	25	164	188	9.92e-11	46.2
MPXV-USA_2022_MA001-067.t01__1059	SNB49250.1	23	23	676	22	95.652	100	1	0	1	23	589	611	3.57e-11	47.4
MPXV-USA_2022_MA001-069.t01__1094	SNB49252.1	26	26	111	24	92.308	100	2	0	1	26	30	55	8.16e-14	52.8
MPXV-USA_2022_MA001-071.t01__1113	SNB49254.1	21	21	124	21	100.000	100	0	0	1	21	14	34	1.53e-10	44.3
MPXV-USA_2022_MA001-072.t01__1125	SNB49255.1	37	37	434	37	100.000	100	0	0	1	37	93	129	8.64e-21	75.5
MPXV-USA_2022_MA001-075.t01__1171	SNB49259.1	21	21	371	20	95.238	100	1	0	1	21	193	213	6.58e-10	43.9
MPXV-USA_2022_MA001-078.t01__1224	SNB49265.1	17	17	250	16	94.118	100	1	0	1	17	75	91	7.44e-08	37.7
MPXV-USA_2022_MA001-078.t01__1227	SNB49265.1	45	45	250	45	100.000	100	0	0	1	45	119	163	4.50e-29	96.3
MPXV-USA_2022_MA001-081.t01__1257	SNB49268.1	15	15	251	15	100.000	100	0	0	1	15	49	63	6.50e-07	35.0
MPXV-USA_2022_MA001-088.t01__1405	SNB49276.1	28	28	1286	27	96.429	100	1	0	1	28	1259	1286	5.87e-14	55.5
MPXV-USA_2022_MA001-096.t01__1515	SNB49287.1	27	27	844	27	100.000	100	0	0	1	27	17	43	6.41e-13	52.8
MPXV-USA_2022_MA001-096.t01__1563	SNB49287.1	37	37	844	37	100.000	100	0	0	1	37	796	832	1.17e-22	80.9
MPXV-USA_2022_MA001-100.t01__1628	SNB49296.1	60	60	785	60	100.000	100	0	0	1	60	606	665	3.83e-38	126
MPXV-USA_2022_MA001-105.t01__1697	SNB49305.1	25	25	248	25	100.000	100	0	0	1	25	128	152	8.62e-14	54.7
MPXV-USA_2022_MA001-106.t01__1722	SNB49306.1	28	28	631	27	96.429	100	1	0	1	28	322	349	1.27e-14	57.4
MPXV-USA_2022_MA001-107.t01__1741	SNB49309.1	34	34	287	33	97.059	100	1	0	1	34	88	121	8.56e-19	68.9
MPXV-USA_2022_MA001-108.t01__1760	SNB49312.1	13	13	551	13	100.000	100	0	0	1	13	106	118	3.68e-06	32.7
MPXV-USA_2022_MA001-113.t01__1869	SNB49319.1	24	24	273	20	83.333	100	4	0	1	24	217	240	1.02e-09	43.5
MPXV-USA_2022_MA001-114.t01__1875	SNB49321.1	23	23	164	23	100.000	100	0	0	1	23	88	110	4.34e-11	46.6
MPXV-USA_2022_MA001-115.t01__1888	SNB49323.1	17	17	372	17	100.000	100	0	0	1	17	186	202	1.87e-07	36.6
MPXV-USA_2022_MA001-116.t01__1904	SNB49324.1	15	15	710	15	100.000	100	0	0	1	15	13	27	3.45e-07	35.8
MPXV-USA_2022_MA001-119.t01__2009	SNB49330.1	15	15	892	15	100.000	100	0	0	1	15	569	583	2.09e-06	33.5
MPXV-USA_2022_MA001-128.t01__2131	SNB49343.1	19	19	493	19	100.000	100	0	0	1	19	406	424	1.23e-09	42.7
MPXV-USA_2022_MA001-131.t01__2163	SNB49347.1	21	21	426	21	100.000	100	0	0	1	21	279	299	1.24e-10	45.8
MPXV-USA_2022_MA001-133.t01__2179	SNB49352.1	18	18	382	18	100.000	100	0	0	1	18	4	21	5.77e-09	40.8
MPXV-USA_2022_MA001-133.t01__2201	SNB49352.1	42	42	382	41	97.619	100	1	0	1	42	341	382	4.76e-23	82.0
MPXV-USA_2022_MA001-134.t01__2223	SNB49354.1	16	16	1164	16	100.000	100	0	0	1	16	286	301	7.15e-07	34.7
MPXV-USA_2022_MA001-134.t01__2252	SNB49354.1	33	33	1164	30	90.909	100	3	0	1	33	975	1007	4.42e-17	64.7
MPXV-USA_2022_MA001-135.t01__2262	SNB49357.1	57	64	1279	48	84.211	89	9	0	8	64	940	996	1.39e-25	90.5
MPXV-USA_2022_MA001-136.t01__2263	SNB49357.1	69	69	1279	67	97.101	100	2	0	1	69	7	75	9.05e-42	137
MPXV-USA_2022_MA001-136.t01__2282	SNB49357.1	177	177	1279	164	92.655	100	12	1	1	177	403	578	2.46e-103	316
MPXV-USA_2022_MA001-136.t01__2285	SNB49357.1	71	71	1279	69	97.183	100	2	0	1	71	587	657	4.35e-40	132
MPXV-USA_2022_MA001-136.t01__2286	SNB49357.1	32	32	1279	31	96.875	100	1	0	1	32	659	690	7.00e-17	64.3
MPXV-USA_2022_MA001-138.t01__2312	SNB49364.1	28	28	110	25	89.286	100	3	0	1	28	19	46	6.10e-13	50.4
MPXV-USA_2022_MA001-154.t01__2475	SNB49392.1	34	34	81	22	64.706	100	12	0	1	34	44	77	1.69e-09	41.6
MPXV-USA_2022_MA001-155.t01__2493	SNB49394.1	18	18	346	18	100.000	100	0	0	1	18	329	346	6.07e-10	43.5
MPXV-USA_2022_MA001-158.t01__2521	SNB49400.1	64	64	227	62	96.875	100	2	0	1	64	149	212	1.12e-39	123
MPXV-USA_2022_MA001-162.t01__2583	SNB49421.1	17	17	315	13	76.471	100	4	0	1	17	148	164	5.63e-05	29.6
MPXV-USA_2022_MA001-162.t01__2586	SNB49421.1	23	24	315	18	78.261	96	5	0	1	23	201	223	1.65e-07	37.4
MPXV-USA_2022_MA001-163.t01__2603	SNB49425.1	19	19	299	19	100.000	100	0	0	1	19	203	221	5.20e-11	46.6
MPXV-USA_2022_MA001-164.t01__2627	SNB49432.1	61	61	504	57	93.443	100	4	0	1	61	294	354	9.27e-36	118
MPXV-USA_2022_MA001-168.t01__2694	SNB49452.1	15	16	181	15	100.000	94	0	0	2	16	92	106	1.46e-06	33.9
MPXV-USA_2022_MA001-173.t01__2761	SNB49481.1	24	22	346	16	66.667	100	6	2	1	22	40	63	0.002	25.4
MPXV-USA_2022_MA001-175.t01__2795	SNB49489.1	18	18	325	17	94.444	100	1	0	1	18	61	78	2.45e-08	39.3
MPXV-USA_2022_MA001-178.t01__2839	SNB49501.1	23	23	674	22	95.652	100	1	0	1	23	469	491	1.97e-11	48.1
MPXV-USA_2022_MA001-181.t01__2889	SNB49514.1	22	21	194	20	90.909	100	1	1	1	21	89	110	1.62e-09	42.4
MPXV-USA_2022_MA001-182.t01__2973	SNB49516.1	19	19	1924	17	89.474	100	2	0	1	19	1497	1515	1.10e-07	37.4
MPXV-USA_2022_MA001-182.t01__2987	SNB49516.1	18	18	1924	17	94.444	100	1	0	1	18	1671	1688	3.26e-07	35.8
MPXV-USA_2022_MA001-182.t01__2991	SNB49516.1	10	10	1924	10	100.000	100	0	0	1	10	1828	1837	6.14e-04	26.2
MPXV-USA_2022_MA001-190.t01__3083	SNB49103.1	23	23	245	21	91.304	100	1	1	1	23	59	80	2.0	17.3
```
