## Supplementary material for "Phylogeny-aware linear B-cell epitope predictor detects candidate targets for specific immune responses to Monkeypox virus": Cowpox-virus_GCA_900187795.1_lib01686_protein.faa.m8.best.match

```
MPXV-USA_2022_MA001-001.t01__4	SNB57295.1	12	23	255	9	75.000	52	3	0	1	12	59	70	0.10	20.8
MPXV-USA_2022_MA001-005.t01__80	SNB57383.1	24	25	170	20	83.333	96	4	0	1	24	134	157	4.43e-10	43.9
MPXV-USA_2022_MA001-008.t01__95	SNB57397.1	24	24	242	23	95.833	100	1	0	1	24	52	75	6.79e-14	54.7
MPXV-USA_2022_MA001-010.t01__113	SNB57409.1	34	34	667	33	97.059	100	1	0	1	34	1	34	1.26e-17	66.2
MPXV-USA_2022_MA001-021.t01__324	SNB57460.1	16	16	446	14	87.500	100	2	0	1	16	383	398	1.58e-05	31.2
MPXV-USA_2022_MA001-026.t01__381	SNB57482.1	25	25	424	23	92.000	100	2	0	1	25	254	278	1.33e-12	51.6
MPXV-USA_2022_MA001-033.t01__491	SNB57509.1	14	17	321	12	85.714	82	2	0	1	14	227	240	1.85e-04	28.1
MPXV-USA_2022_MA001-035.t01__499	SNB57519.1	72	68	81	59	81.944	100	8	5	1	68	8	78	3.11e-37	113
MPXV-USA_2022_MA001-037.t01__507	SNB57525.1	31	31	212	29	93.548	100	2	0	1	31	72	102	3.89e-15	58.2
MPXV-USA_2022_MA001-039.t01__544	SNB57534.1	43	43	354	40	93.023	100	3	0	1	43	6	48	4.73e-22	79.0
MPXV-USA_2022_MA001-041.t01__596	SNB57542.1	36	36	372	33	91.667	100	3	0	1	36	62	97	1.68e-19	71.6
MPXV-USA_2022_MA001-042.t01__617	SNB57545.1	34	50	77	31	91.176	68	3	0	17	50	44	77	2.79e-17	62.0
MPXV-USA_2022_MA001-049.t01__708	SNB57564.1	37	37	190	36	97.297	100	1	0	1	37	150	186	1.35e-20	72.4
MPXV-USA_2022_MA001-054.t01__782	SNB57582.1	35	35	273	33	94.286	100	2	0	1	35	2	36	1.60e-19	70.9
MPXV-USA_2022_MA001-055.t01__812	SNB57587.1	57	57	1006	56	98.246	100	1	0	1	57	197	253	1.03e-33	113
MPXV-USA_2022_MA001-055.t01__837	SNB57587.1	25	25	1006	25	100.000	100	0	0	1	25	816	840	2.52e-13	53.5
MPXV-USA_2022_MA001-058.t01__900	SNB57597.1	17	17	666	16	94.118	100	1	0	1	17	626	642	6.72e-07	35.0
MPXV-USA_2022_MA001-062.t01__925	SNB57616.1	25	25	269	23	92.000	100	2	0	1	25	164	188	9.61e-11	46.2
MPXV-USA_2022_MA001-067.t01__1059	SNB57633.1	23	23	676	22	95.652	100	1	0	1	23	589	611	3.43e-11	47.4
MPXV-USA_2022_MA001-069.t01__1094	SNB57638.1	26	26	111	25	96.154	100	1	0	1	26	30	55	2.06e-14	54.3
MPXV-USA_2022_MA001-071.t01__1113	SNB57646.1	21	21	124	21	100.000	100	0	0	1	21	14	34	1.50e-10	44.3
MPXV-USA_2022_MA001-072.t01__1125	SNB57649.1	37	37	434	36	97.297	100	1	0	1	37	93	129	3.22e-20	73.9
MPXV-USA_2022_MA001-075.t01__1171	SNB57657.1	21	21	371	20	95.238	100	1	0	1	21	193	213	6.43e-10	43.9
MPXV-USA_2022_MA001-078.t01__1224	SNB57671.1	17	17	250	17	100.000	100	0	0	1	17	75	91	9.63e-09	40.0
MPXV-USA_2022_MA001-078.t01__1227	SNB57671.1	45	45	250	45	100.000	100	0	0	1	45	119	163	4.79e-29	96.3
MPXV-USA_2022_MA001-081.t01__1257	SNB57682.1	15	15	251	15	100.000	100	0	0	1	15	49	63	6.36e-07	35.0
MPXV-USA_2022_MA001-088.t01__1405	SNB57702.1	28	28	1286	27	96.429	100	1	0	1	28	1259	1286	5.85e-14	55.5
MPXV-USA_2022_MA001-096.t01__1515	SNB57742.1	27	27	844	25	92.593	100	2	0	1	27	17	43	1.17e-11	48.9
MPXV-USA_2022_MA001-096.t01__1563	SNB57742.1	37	37	844	37	100.000	100	0	0	1	37	796	832	1.05e-22	80.9
MPXV-USA_2022_MA001-100.t01__1628	SNB57762.1	60	60	785	60	100.000	100	0	0	1	60	606	665	3.74e-38	126
MPXV-USA_2022_MA001-105.t01__1697	SNB57786.1	25	25	248	25	100.000	100	0	0	1	25	128	152	8.69e-14	54.7
MPXV-USA_2022_MA001-106.t01__1722	SNB57789.1	28	28	631	27	96.429	100	1	0	1	28	322	349	3.53e-14	56.2
MPXV-USA_2022_MA001-107.t01__1741	SNB57798.1	34	34	287	33	97.059	100	1	0	1	34	88	121	8.46e-19	68.9
MPXV-USA_2022_MA001-108.t01__1760	SNB57806.1	13	13	551	13	100.000	100	0	0	1	13	106	118	3.56e-06	32.7
MPXV-USA_2022_MA001-113.t01__1869	SNB57825.1	24	24	282	20	83.333	100	4	0	1	24	226	249	1.36e-09	43.1
MPXV-USA_2022_MA001-114.t01__1875	SNB57830.1	23	23	164	23	100.000	100	0	0	1	23	88	110	4.25e-11	46.6
MPXV-USA_2022_MA001-115.t01__1888	SNB57832.1	17	17	372	17	100.000	100	0	0	1	17	186	202	1.78e-07	36.6
MPXV-USA_2022_MA001-116.t01__1904	SNB57834.1	15	15	710	15	100.000	100	0	0	1	15	13	27	3.37e-07	35.8
MPXV-USA_2022_MA001-119.t01__2009	SNB57850.1	15	15	892	15	100.000	100	0	0	1	15	569	583	1.95e-06	33.5
MPXV-USA_2022_MA001-128.t01__2131	SNB57886.1	19	19	493	19	100.000	100	0	0	1	19	406	424	1.02e-09	43.1
MPXV-USA_2022_MA001-131.t01__2163	SNB57899.1	21	21	426	21	100.000	100	0	0	1	21	279	299	1.34e-10	45.8
MPXV-USA_2022_MA001-133.t01__2179	SNB57911.1	18	18	382	18	100.000	100	0	0	1	18	4	21	5.65e-09	40.8
MPXV-USA_2022_MA001-133.t01__2201	SNB57911.1	42	42	382	41	97.619	100	1	0	1	42	341	382	5.00e-23	81.6
MPXV-USA_2022_MA001-134.t01__2223	SNB57913.1	16	16	1164	16	100.000	100	0	0	1	16	286	301	7.06e-07	34.7
MPXV-USA_2022_MA001-134.t01__2252	SNB57913.1	33	33	1164	30	90.909	100	3	0	1	33	975	1007	4.41e-17	64.7
MPXV-USA_2022_MA001-135.t01__2262	SNB57919.1	57	64	1268	48	84.211	89	9	0	8	64	924	980	1.31e-25	90.9
MPXV-USA_2022_MA001-136.t01__2263	SNB57919.1	69	69	1268	67	97.101	100	2	0	1	69	7	75	8.27e-42	137
MPXV-USA_2022_MA001-136.t01__2282	SNB57919.1	177	177	1268	164	92.655	100	12	1	1	177	411	586	3.98e-103	315
MPXV-USA_2022_MA001-136.t01__2285	SNB57919.1	71	71	1268	68	95.775	100	3	0	1	71	595	665	3.01e-28	98.6
MPXV-USA_2022_MA001-136.t01__2286	SNB57919.1	29	32	1268	27	93.103	91	2	0	1	29	667	695	3.07e-14	56.6
MPXV-USA_2022_MA001-138.t01__2312	SNB57931.1	28	28	110	25	89.286	100	3	0	1	28	19	46	4.22e-13	50.8
MPXV-USA_2022_MA001-154.t01__2475	SNB58000.1	34	34	78	32	94.118	100	2	0	1	34	45	78	9.14e-08	37.0
MPXV-USA_2022_MA001-155.t01__2493	SNB58002.1	18	18	346	17	94.444	100	1	0	1	18	329	346	2.43e-09	42.0
MPXV-USA_2022_MA001-158.t01__2521	SNB58018.1	64	64	227	63	98.438	100	1	0	1	64	149	212	3.01e-40	125
MPXV-USA_2022_MA001-162.t01__2583	SNB58065.1	17	17	307	16	94.118	100	1	0	1	17	141	157	1.37e-07	37.0
MPXV-USA_2022_MA001-162.t01__2586	SNB58065.1	23	24	307	18	78.261	96	5	0	1	23	193	215	1.80e-07	37.0
MPXV-USA_2022_MA001-163.t01__2603	SNB58075.1	19	19	299	19	100.000	100	0	0	1	19	203	221	4.52e-11	47.0
MPXV-USA_2022_MA001-164.t01__2627	SNB58081.1	61	61	531	57	93.443	100	4	0	1	61	321	381	1.10e-35	118
MPXV-USA_2022_MA001-168.t01__2694	SNB58105.1	16	16	182	16	100.000	100	0	0	1	16	92	107	2.25e-07	36.2
MPXV-USA_2022_MA001-173.t01__2761	SNB58128.1	22	22	386	21	95.455	100	1	0	1	22	82	103	1.33e-09	43.1
MPXV-USA_2022_MA001-175.t01__2795	SNB58137.1	18	18	326	17	94.444	100	1	0	1	18	61	78	2.15e-08	39.3
MPXV-USA_2022_MA001-178.t01__2839	SNB58150.1	23	23	791	22	95.652	100	1	0	1	23	471	493	1.62e-11	48.5
MPXV-USA_2022_MA001-181.t01__2889	SNB58165.1	21	21	190	21	100.000	100	0	0	1	21	89	109	7.23e-12	48.9
MPXV-USA_2022_MA001-182.t01__2973	SNB58167.1	17	19	1930	15	88.235	89	2	0	1	17	1502	1518	1.23e-06	34.3
MPXV-USA_2022_MA001-182.t01__2987	SNB58167.1	18	18	1930	17	94.444	100	1	0	1	18	1676	1693	3.38e-07	35.8
MPXV-USA_2022_MA001-182.t01__2991	SNB58167.1	10	10	1930	10	100.000	100	0	0	1	10	1833	1842	6.01e-04	26.2
MPXV-USA_2022_MA001-190.t01__3083	SNB57295.1	12	23	255	9	75.000	52	3	0	1	12	59	70	0.10	20.8
```
