## Supplementary material for "Phylogeny-aware linear B-cell epitope predictor detects candidate targets for specific immune responses to Monkeypox virus": Cowpox-virus_GCA_900187825.1_lib00539_00571_protein.faa.m8.best.match

```
MPXV-USA_2022_MA001-001.t01__4	SNB48740.1	27	23	250	21	77.778	100	2	4	1	23	59	85	2.80e-07	36.6
MPXV-USA_2022_MA001-005.t01__80	SNB48763.1	24	25	170	20	83.333	96	4	0	1	24	134	157	4.42e-10	43.9
MPXV-USA_2022_MA001-008.t01__95	SNB48767.1	24	24	242	23	95.833	100	1	0	1	24	52	75	9.30e-14	54.3
MPXV-USA_2022_MA001-010.t01__113	SNB48769.1	34	34	665	32	94.118	100	2	0	1	34	1	34	1.25e-17	66.2
MPXV-USA_2022_MA001-021.t01__324	SNB48785.1	16	16	446	14	87.500	100	2	0	1	16	383	398	1.58e-05	31.2
MPXV-USA_2022_MA001-026.t01__381	SNB48792.1	25	25	424	23	92.000	100	2	0	1	25	254	278	1.07e-12	52.0
MPXV-USA_2022_MA001-033.t01__491	SNB48802.1	14	17	325	12	85.714	82	2	0	1	14	227	240	9.31e-05	28.9
MPXV-USA_2022_MA001-035.t01__499	SNB48804.1	74	68	83	58	78.378	100	9	7	1	68	8	80	1.26e-33	104
MPXV-USA_2022_MA001-037.t01__507	SNB48806.1	31	31	212	29	93.548	100	2	0	1	31	72	102	3.88e-15	58.2
MPXV-USA_2022_MA001-039.t01__544	SNB48809.1	43	43	354	41	95.349	100	2	0	1	43	6	48	9.89e-23	80.9
MPXV-USA_2022_MA001-041.t01__596	SNB48814.1	36	36	372	33	91.667	100	3	0	1	36	62	97	1.67e-19	71.6
MPXV-USA_2022_MA001-042.t01__617	SNB48817.1	34	50	75	31	91.176	68	3	0	17	50	42	75	2.92e-17	61.6
MPXV-USA_2022_MA001-049.t01__708	SNB48835.1	37	37	190	36	97.297	100	1	0	1	37	150	186	1.35e-20	72.4
MPXV-USA_2022_MA001-054.t01__782	SNB48841.1	35	35	273	34	97.143	100	1	0	1	35	2	36	1.70e-20	73.6
MPXV-USA_2022_MA001-055.t01__812	SNB48843.1	57	57	1005	56	98.246	100	1	0	1	57	197	253	9.13e-34	113
MPXV-USA_2022_MA001-055.t01__837	SNB48843.1	25	25	1005	25	100.000	100	0	0	1	25	816	840	2.54e-13	53.5
MPXV-USA_2022_MA001-058.t01__900	SNB48847.1	16	17	666	15	93.750	94	1	0	1	16	626	641	3.06e-06	33.1
MPXV-USA_2022_MA001-062.t01__925	SNB48853.1	25	25	269	23	92.000	100	2	0	1	25	164	188	1.06e-10	46.2
MPXV-USA_2022_MA001-067.t01__1059	SNB48859.1	23	23	676	22	95.652	100	1	0	1	23	589	611	3.35e-11	47.4
MPXV-USA_2022_MA001-069.t01__1094	SNB48861.1	26	26	111	25	96.154	100	1	0	1	26	30	55	2.06e-14	54.3
MPXV-USA_2022_MA001-071.t01__1113	SNB48863.1	21	21	124	21	100.000	100	0	0	1	21	14	34	1.50e-10	44.3
MPXV-USA_2022_MA001-072.t01__1125	SNB48864.1	37	37	434	37	100.000	100	0	0	1	37	93	129	8.02e-21	75.5
MPXV-USA_2022_MA001-075.t01__1171	SNB48867.1	21	21	371	20	95.238	100	1	0	1	21	193	213	6.48e-10	43.9
MPXV-USA_2022_MA001-078.t01__1224	SNB48872.1	17	17	250	17	100.000	100	0	0	1	17	75	91	9.51e-09	40.0
MPXV-USA_2022_MA001-078.t01__1227	SNB48872.1	45	45	250	45	100.000	100	0	0	1	45	119	163	4.63e-29	96.3
MPXV-USA_2022_MA001-081.t01__1257	SNB48875.1	15	15	251	15	100.000	100	0	0	1	15	49	63	6.28e-07	35.0
MPXV-USA_2022_MA001-088.t01__1405	SNB48882.1	28	28	1286	27	96.429	100	1	0	1	28	1259	1286	5.73e-14	55.5
MPXV-USA_2022_MA001-096.t01__1515	SNB48892.1	27	27	844	25	92.593	100	2	0	1	27	17	43	1.11e-11	49.3
MPXV-USA_2022_MA001-096.t01__1563	SNB48892.1	37	37	844	37	100.000	100	0	0	1	37	796	832	1.05e-22	80.9
MPXV-USA_2022_MA001-100.t01__1628	SNB48899.1	60	60	785	60	100.000	100	0	0	1	60	606	665	2.68e-38	126
MPXV-USA_2022_MA001-105.t01__1697	SNB48907.1	25	25	248	25	100.000	100	0	0	1	25	128	152	8.67e-14	54.7
MPXV-USA_2022_MA001-106.t01__1722	SNB48908.1	28	28	631	27	96.429	100	1	0	1	28	322	349	1.24e-14	57.4
MPXV-USA_2022_MA001-107.t01__1741	SNB48912.1	34	34	287	33	97.059	100	1	0	1	34	88	121	8.36e-19	68.9
MPXV-USA_2022_MA001-108.t01__1760	SNB48915.1	13	13	551	13	100.000	100	0	0	1	13	106	118	3.81e-06	32.3
MPXV-USA_2022_MA001-113.t01__1869	SNB48921.1	24	24	281	20	83.333	100	4	0	1	24	225	248	8.64e-10	43.5
MPXV-USA_2022_MA001-114.t01__1875	SNB48923.1	23	23	164	23	100.000	100	0	0	1	23	88	110	4.24e-11	46.6
MPXV-USA_2022_MA001-115.t01__1888	SNB48924.1	17	17	372	17	100.000	100	0	0	1	17	186	202	1.94e-07	36.6
MPXV-USA_2022_MA001-116.t01__1904	SNB48925.1	15	15	710	15	100.000	100	0	0	1	15	13	27	3.36e-07	35.8
MPXV-USA_2022_MA001-119.t01__2009	SNB48930.1	15	15	892	15	100.000	100	0	0	1	15	569	583	1.93e-06	33.5
MPXV-USA_2022_MA001-128.t01__2131	SNB48947.1	19	19	492	19	100.000	100	0	0	1	19	406	424	9.52e-10	43.1
MPXV-USA_2022_MA001-131.t01__2163	SNB48957.1	21	21	426	21	100.000	100	0	0	1	21	279	299	1.20e-10	45.8
MPXV-USA_2022_MA001-133.t01__2179	SNB48965.1	18	18	382	18	100.000	100	0	0	1	18	4	21	5.64e-09	40.8
MPXV-USA_2022_MA001-133.t01__2201	SNB48965.1	42	42	382	41	97.619	100	1	0	1	42	341	382	4.99e-23	81.6
MPXV-USA_2022_MA001-134.t01__2223	SNB48981.1	16	16	1164	16	100.000	100	0	0	1	16	286	301	6.98e-07	34.7
MPXV-USA_2022_MA001-134.t01__2252	SNB48981.1	33	33	1164	30	90.909	100	3	0	1	33	975	1007	4.36e-17	64.7
MPXV-USA_2022_MA001-135.t01__2262	SNB48983.1	57	64	1268	48	84.211	89	9	0	8	64	927	983	1.37e-25	90.5
MPXV-USA_2022_MA001-136.t01__2263	SNB48983.1	69	69	1268	67	97.101	100	2	0	1	69	7	75	7.13e-42	137
MPXV-USA_2022_MA001-136.t01__2282	SNB48983.1	177	177	1268	163	92.090	100	13	1	1	177	414	589	1.32e-102	313
MPXV-USA_2022_MA001-136.t01__2285	SNB48983.1	71	71	1268	68	95.775	100	3	0	1	71	598	668	2.92e-28	98.6
MPXV-USA_2022_MA001-136.t01__2286	SNB48983.1	29	32	1268	26	89.655	91	3	0	1	29	670	698	9.60e-14	55.1
MPXV-USA_2022_MA001-138.t01__2312	SNB48988.1	28	28	110	25	89.286	100	3	0	1	28	19	46	4.21e-13	50.8
MPXV-USA_2022_MA001-154.t01__2475	SNB49034.1	33	34	78	31	93.939	97	2	0	1	33	45	77	5.90e-07	35.0
MPXV-USA_2022_MA001-155.t01__2493	SNB49035.1	18	18	346	17	94.444	100	1	0	1	18	329	346	2.42e-09	42.0
MPXV-USA_2022_MA001-158.t01__2521	SNB49039.1	64	64	227	63	98.438	100	1	0	1	64	149	212	2.88e-40	125
MPXV-USA_2022_MA001-162.t01__2583	SNB49079.1	17	17	311	16	94.118	100	1	0	1	17	146	162	1.53e-07	37.0
MPXV-USA_2022_MA001-162.t01__2586	SNB49079.1	23	24	311	20	86.957	96	3	0	1	23	197	219	2.68e-09	42.4
MPXV-USA_2022_MA001-163.t01__2603	SNB49081.1	19	19	299	19	100.000	100	0	0	1	19	203	221	4.51e-11	47.0
MPXV-USA_2022_MA001-164.t01__2627	SNB49083.1	61	61	531	57	93.443	100	4	0	1	61	321	381	1.23e-35	118
MPXV-USA_2022_MA001-168.t01__2694	SNB49089.1	16	16	182	16	100.000	100	0	0	1	16	92	107	2.22e-07	36.2
MPXV-USA_2022_MA001-173.t01__2761	SNB49095.1	22	22	386	17	77.273	100	5	0	1	22	82	103	2.36e-06	33.9
MPXV-USA_2022_MA001-175.t01__2795	SNB49099.1	18	18	326	17	94.444	100	1	0	1	18	61	78	1.93e-08	39.3
MPXV-USA_2022_MA001-178.t01__2839	SNB49121.1	23	23	791	22	95.652	100	1	0	1	23	471	493	1.62e-11	48.5
MPXV-USA_2022_MA001-181.t01__2889	SNB49143.1	21	21	188	21	100.000	100	0	0	1	21	87	107	5.88e-12	48.9
MPXV-USA_2022_MA001-182.t01__2973	SNB49144.1	17	19	1930	15	88.235	89	2	0	1	17	1502	1518	1.23e-06	34.3
MPXV-USA_2022_MA001-182.t01__2987	SNB49144.1	18	18	1930	17	94.444	100	1	0	1	18	1676	1693	3.37e-07	35.8
MPXV-USA_2022_MA001-182.t01__2991	SNB49144.1	10	10	1930	10	100.000	100	0	0	1	10	1833	1842	6.00e-04	26.2
MPXV-USA_2022_MA001-190.t01__3083	SNB48740.1	27	23	250	21	77.778	100	2	4	1	23	59	85	2.80e-07	36.6
```
