## Supplementary material for "Phylogeny-aware linear B-cell epitope predictor detects candidate targets for specific immune responses to Monkeypox virus": Cowpox-virus_GCA_900187835.1_lib01432_protein.faa.m8.best.match

```
MPXV-USA_2022_MA001-001.t01__4	SNB61666.1	12	23	260	9	75.000	52	3	0	1	12	64	75	0.10	20.8
MPXV-USA_2022_MA001-005.t01__80	SNB65872.1	24	25	170	20	83.333	96	4	0	1	24	134	157	4.41e-10	43.9
MPXV-USA_2022_MA001-008.t01__95	SNB65911.1	23	24	242	22	95.652	96	1	0	2	24	53	75	9.96e-13	51.6
MPXV-USA_2022_MA001-010.t01__113	SNB65917.1	34	34	665	32	94.118	100	2	0	1	34	1	34	1.22e-17	66.2
MPXV-USA_2022_MA001-021.t01__324	SNB66739.1	16	16	446	14	87.500	100	2	0	1	16	383	398	1.57e-05	31.2
MPXV-USA_2022_MA001-026.t01__381	SNB66753.1	25	25	424	23	92.000	100	2	0	1	25	254	278	1.32e-12	51.6
MPXV-USA_2022_MA001-033.t01__491	SNB66766.1	14	17	325	12	85.714	82	2	0	1	14	227	240	1.13e-04	28.5
MPXV-USA_2022_MA001-035.t01__499	SNB66768.1	74	68	83	58	78.378	100	9	7	1	68	8	80	1.26e-33	104
MPXV-USA_2022_MA001-037.t01__507	SNB66770.1	31	31	212	29	93.548	100	2	0	1	31	72	102	3.87e-15	58.2
MPXV-USA_2022_MA001-039.t01__544	SNB66774.1	43	43	354	41	95.349	100	2	0	1	43	6	48	9.86e-23	80.9
MPXV-USA_2022_MA001-041.t01__596	SNB66781.1	36	36	372	33	91.667	100	3	0	1	36	62	97	1.67e-19	71.6
MPXV-USA_2022_MA001-042.t01__617	SNB67923.1	34	50	81	32	94.118	68	2	0	17	50	48	81	1.22e-17	62.8
MPXV-USA_2022_MA001-049.t01__708	SNB68273.1	37	37	190	36	97.297	100	1	0	1	37	150	186	1.51e-20	72.4
MPXV-USA_2022_MA001-054.t01__782	SNB68289.1	35	35	273	33	94.286	100	2	0	1	35	2	36	1.59e-19	70.9
MPXV-USA_2022_MA001-055.t01__812	SNB68479.1	57	57	1006	56	98.246	100	1	0	1	57	197	253	1.02e-33	113
MPXV-USA_2022_MA001-055.t01__837	SNB68479.1	25	25	1006	25	100.000	100	0	0	1	25	816	840	2.53e-13	53.5
MPXV-USA_2022_MA001-058.t01__900	SNB68486.1	17	17	666	16	94.118	100	1	0	1	17	626	642	6.49e-07	35.0
MPXV-USA_2022_MA001-062.t01__925	SNB68498.1	25	25	269	25	100.000	100	0	0	1	25	164	188	8.93e-12	49.3
MPXV-USA_2022_MA001-067.t01__1059	SNB68510.1	23	23	676	22	95.652	100	1	0	1	23	589	611	3.48e-11	47.4
MPXV-USA_2022_MA001-069.t01__1094	SNB68512.1	26	26	111	25	96.154	100	1	0	1	26	30	55	2.05e-14	54.3
MPXV-USA_2022_MA001-071.t01__1113	SNB68514.1	21	21	124	21	100.000	100	0	0	1	21	14	34	1.49e-10	44.3
MPXV-USA_2022_MA001-072.t01__1125	SNB68518.1	37	37	434	37	100.000	100	0	0	1	37	93	129	8.40e-21	75.5
MPXV-USA_2022_MA001-075.t01__1171	SNB68521.1	21	21	371	20	95.238	100	1	0	1	21	193	213	6.59e-10	43.9
MPXV-USA_2022_MA001-078.t01__1224	SNB68914.1	17	17	250	17	100.000	100	0	0	1	17	75	91	9.48e-09	40.0
MPXV-USA_2022_MA001-078.t01__1227	SNB68914.1	45	45	250	45	100.000	100	0	0	1	45	119	163	4.62e-29	96.3
MPXV-USA_2022_MA001-081.t01__1257	SNB68919.1	15	15	251	15	100.000	100	0	0	1	15	49	63	6.26e-07	35.0
MPXV-USA_2022_MA001-088.t01__1405	SNB68929.1	28	28	1286	27	96.429	100	1	0	1	28	1259	1286	5.54e-14	55.8
MPXV-USA_2022_MA001-096.t01__1515	SNB68939.1	27	27	844	26	96.296	100	1	0	1	27	17	43	7.26e-12	49.7
MPXV-USA_2022_MA001-096.t01__1563	SNB68939.1	37	37	844	37	100.000	100	0	0	1	37	796	832	1.05e-22	80.9
MPXV-USA_2022_MA001-100.t01__1628	SNB68948.1	60	60	785	60	100.000	100	0	0	1	60	606	665	3.87e-38	126
MPXV-USA_2022_MA001-105.t01__1697	SNB68959.1	25	25	248	25	100.000	100	0	0	1	25	128	152	8.64e-14	54.7
MPXV-USA_2022_MA001-106.t01__1722	SNB68960.1	28	28	631	27	96.429	100	1	0	1	28	322	349	1.23e-14	57.4
MPXV-USA_2022_MA001-107.t01__1741	SNB68983.1	34	34	287	33	97.059	100	1	0	1	34	88	121	8.33e-19	68.9
MPXV-USA_2022_MA001-108.t01__1760	SNB68986.1	13	13	551	13	100.000	100	0	0	1	13	106	118	3.55e-06	32.7
MPXV-USA_2022_MA001-113.t01__1869	SNB68995.1	24	24	282	22	91.667	100	2	0	1	24	226	249	1.93e-10	45.4
MPXV-USA_2022_MA001-114.t01__1875	SNB68997.1	23	23	164	23	100.000	100	0	0	1	23	88	110	4.23e-11	46.6
MPXV-USA_2022_MA001-115.t01__1888	SNB68998.1	17	17	372	17	100.000	100	0	0	1	17	186	202	1.75e-07	36.6
MPXV-USA_2022_MA001-116.t01__1904	SNB68999.1	15	15	710	15	100.000	100	0	0	1	15	13	27	3.35e-07	35.8
MPXV-USA_2022_MA001-119.t01__2009	SNB69007.1	15	15	892	15	100.000	100	0	0	1	15	569	583	1.98e-06	33.5
MPXV-USA_2022_MA001-128.t01__2131	SNB69026.1	19	19	493	19	100.000	100	0	0	1	19	406	424	1.10e-09	43.1
MPXV-USA_2022_MA001-131.t01__2163	SNB69029.1	21	21	426	21	100.000	100	0	0	1	21	279	299	1.19e-10	45.8
MPXV-USA_2022_MA001-133.t01__2179	SNB69037.1	18	18	382	18	100.000	100	0	0	1	18	4	21	5.79e-09	40.8
MPXV-USA_2022_MA001-133.t01__2201	SNB69037.1	42	42	382	41	97.619	100	1	0	1	42	341	382	4.78e-23	81.6
MPXV-USA_2022_MA001-134.t01__2223	SNB69039.1	16	16	1164	16	100.000	100	0	0	1	16	286	301	6.96e-07	34.7
MPXV-USA_2022_MA001-134.t01__2252	SNB69039.1	33	33	1164	30	90.909	100	3	0	1	33	975	1007	4.34e-17	64.7
MPXV-USA_2022_MA001-135.t01__2262	SNB69044.1	57	64	1266	48	84.211	89	9	0	8	64	922	978	1.49e-25	90.5
MPXV-USA_2022_MA001-136.t01__2263	SNB69044.1	69	69	1266	67	97.101	100	2	0	1	69	7	75	8.14e-42	137
MPXV-USA_2022_MA001-136.t01__2282	SNB69044.1	177	177	1266	165	93.220	100	12	0	1	177	408	584	9.13e-106	322
MPXV-USA_2022_MA001-136.t01__2285	SNB69044.1	71	71	1266	69	97.183	100	2	0	1	71	593	663	4.23e-40	132
MPXV-USA_2022_MA001-136.t01__2286	SNB69044.1	29	32	1266	26	89.655	91	3	0	1	29	665	693	9.48e-14	55.1
MPXV-USA_2022_MA001-138.t01__2312	SNB69057.1	28	28	110	25	89.286	100	3	0	1	28	19	46	6.14e-13	50.4
MPXV-USA_2022_MA001-154.t01__2475	SNB72165.1	33	34	78	31	93.939	97	2	0	1	33	45	77	5.88e-07	35.0
MPXV-USA_2022_MA001-155.t01__2493	SNB72166.1	18	18	346	17	94.444	100	1	0	1	18	329	346	2.41e-09	42.0
MPXV-USA_2022_MA001-158.t01__2521	SNB72221.1	64	64	227	63	98.438	100	1	0	1	64	149	212	3.00e-40	125
MPXV-USA_2022_MA001-162.t01__2583	SNB72435.1	17	17	306	16	94.118	100	1	0	1	17	141	157	1.23e-07	37.0
MPXV-USA_2022_MA001-162.t01__2586	SNB72435.1	23	24	306	18	78.261	96	5	0	1	23	192	214	1.76e-07	37.0
MPXV-USA_2022_MA001-163.t01__2603	SNB72437.1	19	19	300	19	100.000	100	0	0	1	19	203	221	6.93e-11	46.2
MPXV-USA_2022_MA001-164.t01__2627	SNB72440.1	61	61	504	57	93.443	100	4	0	1	61	294	354	1.69e-35	117
MPXV-USA_2022_MA001-168.t01__2694	SNB72522.1	16	16	182	16	100.000	100	0	0	1	16	92	107	2.22e-07	36.2
MPXV-USA_2022_MA001-173.t01__2761	SNB74012.1	22	22	386	21	95.455	100	1	0	1	22	82	103	1.32e-09	43.1
MPXV-USA_2022_MA001-175.t01__2795	SNB74020.1	18	18	326	17	94.444	100	1	0	1	18	61	78	2.14e-08	39.3
MPXV-USA_2022_MA001-178.t01__2839	SNB74039.1	23	23	793	22	95.652	100	1	0	1	23	473	495	1.61e-11	48.5
MPXV-USA_2022_MA001-181.t01__2889	SNB74048.1	21	21	190	21	100.000	100	0	0	1	21	89	109	5.90e-12	48.9
MPXV-USA_2022_MA001-182.t01__2973	SNB76154.1	17	19	1930	15	88.235	89	2	0	1	17	1502	1518	1.22e-06	34.3
MPXV-USA_2022_MA001-182.t01__2987	SNB76154.1	18	18	1930	17	94.444	100	1	0	1	18	1676	1693	3.36e-07	35.8
MPXV-USA_2022_MA001-182.t01__2991	SNB76154.1	10	10	1930	10	100.000	100	0	0	1	10	1833	1842	5.98e-04	26.2
MPXV-USA_2022_MA001-190.t01__3083	SNB61666.1	12	23	260	9	75.000	52	3	0	1	12	64	75	0.10	20.8
```
