## Supplementary material for "Phylogeny-aware linear B-cell epitope predictor detects candidate targets for specific immune responses to Monkeypox virus": Cowpox-virus_GCA_900187845.1_lib01471_protein.faa.m8.best.match

```
MPXV-USA_2022_MA001-001.t01__4	SNB51269.1	12	23	259	9	75.000	52	3	0	1	12	63	74	0.10	20.8
MPXV-USA_2022_MA001-005.t01__80	SNB51298.1	24	25	170	20	83.333	96	4	0	1	24	134	157	4.64e-10	43.9
MPXV-USA_2022_MA001-008.t01__95	SNB51302.1	23	24	242	22	95.652	96	1	0	2	24	53	75	1.03e-12	51.6
MPXV-USA_2022_MA001-010.t01__113	SNB51306.1	34	34	665	32	94.118	100	2	0	1	34	1	34	1.17e-17	66.6
MPXV-USA_2022_MA001-021.t01__324	SNB51328.1	16	16	446	14	87.500	100	2	0	1	16	383	398	1.53e-05	31.2
MPXV-USA_2022_MA001-026.t01__381	SNB51338.1	25	25	424	23	92.000	100	2	0	1	25	254	278	1.32e-12	51.6
MPXV-USA_2022_MA001-033.t01__491	SNB51351.1	14	17	325	12	85.714	82	2	0	1	14	227	240	9.28e-05	28.9
MPXV-USA_2022_MA001-035.t01__499	SNB51355.1	72	68	81	58	80.556	100	9	5	1	68	8	78	8.50e-37	112
MPXV-USA_2022_MA001-037.t01__507	SNB51357.1	31	31	212	29	93.548	100	2	0	1	31	72	102	3.87e-15	58.2
MPXV-USA_2022_MA001-039.t01__544	SNB51363.1	43	43	354	41	95.349	100	2	0	1	43	6	48	9.85e-23	80.9
MPXV-USA_2022_MA001-041.t01__596	SNB51366.1	36	36	372	33	91.667	100	3	0	1	36	62	97	1.67e-19	71.6
MPXV-USA_2022_MA001-042.t01__617	SNB51369.1	34	50	79	32	94.118	68	2	0	17	50	46	79	1.16e-17	62.8
MPXV-USA_2022_MA001-049.t01__708	SNB51380.1	37	37	190	35	94.595	100	2	0	1	37	150	186	7.28e-20	70.5
MPXV-USA_2022_MA001-054.t01__782	SNB51388.1	35	35	273	33	94.286	100	2	0	1	35	2	36	1.61e-19	70.9
MPXV-USA_2022_MA001-055.t01__812	SNB51390.1	57	57	1006	56	98.246	100	1	0	1	57	197	253	1.22e-33	113
MPXV-USA_2022_MA001-055.t01__837	SNB51390.1	25	25	1006	25	100.000	100	0	0	1	25	816	840	2.50e-13	53.5
MPXV-USA_2022_MA001-058.t01__900	SNB51398.1	16	17	666	15	93.750	94	1	0	1	16	626	641	3.14e-06	33.1
MPXV-USA_2022_MA001-062.t01__925	SNB51406.1	25	25	269	25	100.000	100	0	0	1	25	164	188	9.02e-12	49.3
MPXV-USA_2022_MA001-067.t01__1059	SNB51415.1	23	23	676	21	91.304	100	2	0	1	23	589	611	1.54e-10	45.4
MPXV-USA_2022_MA001-069.t01__1094	SNB51417.1	26	26	111	25	96.154	100	1	0	1	26	30	55	2.05e-14	54.3
MPXV-USA_2022_MA001-071.t01__1113	SNB51421.1	21	21	124	21	100.000	100	0	0	1	21	14	34	1.49e-10	44.3
MPXV-USA_2022_MA001-072.t01__1125	SNB51422.1	37	37	434	37	100.000	100	0	0	1	37	93	129	8.24e-21	75.5
MPXV-USA_2022_MA001-075.t01__1171	SNB51428.1	21	21	371	20	95.238	100	1	0	1	21	193	213	6.59e-10	43.9
MPXV-USA_2022_MA001-078.t01__1224	SNB51433.1	17	17	248	17	100.000	100	0	0	1	17	75	91	9.95e-09	40.0
MPXV-USA_2022_MA001-078.t01__1227	SNB51433.1	45	45	248	45	100.000	100	0	0	1	45	119	163	4.39e-29	96.3
MPXV-USA_2022_MA001-081.t01__1257	SNB51438.1	15	15	251	15	100.000	100	0	0	1	15	49	63	6.32e-07	35.0
MPXV-USA_2022_MA001-088.t01__1405	SNB51448.1	28	28	1286	27	96.429	100	1	0	1	28	1259	1286	5.60e-14	55.8
MPXV-USA_2022_MA001-096.t01__1515	SNB51463.1	27	27	844	26	96.296	100	1	0	1	27	17	43	6.65e-12	49.7
MPXV-USA_2022_MA001-096.t01__1563	SNB51463.1	37	37	844	37	100.000	100	0	0	1	37	796	832	1.05e-22	80.9
MPXV-USA_2022_MA001-100.t01__1628	SNB51665.1	60	60	785	60	100.000	100	0	0	1	60	606	665	2.83e-38	126
MPXV-USA_2022_MA001-105.t01__1697	SNB51677.1	25	25	248	25	100.000	100	0	0	1	25	128	152	8.47e-14	54.7
MPXV-USA_2022_MA001-106.t01__1722	SNB51678.1	28	28	631	27	96.429	100	1	0	1	28	322	349	1.26e-14	57.4
MPXV-USA_2022_MA001-107.t01__1741	SNB51682.1	34	34	287	33	97.059	100	1	0	1	34	88	121	8.33e-19	68.9
MPXV-USA_2022_MA001-108.t01__1760	SNB51687.1	13	13	551	13	100.000	100	0	0	1	13	106	118	3.55e-06	32.7
MPXV-USA_2022_MA001-113.t01__1869	SNB51698.1	24	24	282	22	91.667	100	2	0	1	24	226	249	1.93e-10	45.4
MPXV-USA_2022_MA001-114.t01__1875	SNB51701.1	23	23	164	23	100.000	100	0	0	1	23	88	110	4.23e-11	46.6
MPXV-USA_2022_MA001-115.t01__1888	SNB51704.1	17	17	372	17	100.000	100	0	0	1	17	186	202	1.75e-07	36.6
MPXV-USA_2022_MA001-116.t01__1904	SNB51705.1	15	15	710	15	100.000	100	0	0	1	15	13	27	3.35e-07	35.8
MPXV-USA_2022_MA001-119.t01__2009	SNB51713.1	15	15	892	15	100.000	100	0	0	1	15	569	583	1.94e-06	33.5
MPXV-USA_2022_MA001-128.t01__2131	SNB51731.1	19	19	492	19	100.000	100	0	0	1	19	406	424	9.49e-10	43.1
MPXV-USA_2022_MA001-131.t01__2163	SNB51736.1	21	21	426	21	100.000	100	0	0	1	21	279	299	1.19e-10	45.8
MPXV-USA_2022_MA001-133.t01__2179	SNB51741.1	18	18	382	18	100.000	100	0	0	1	18	4	21	5.84e-09	40.8
MPXV-USA_2022_MA001-133.t01__2201	SNB51741.1	42	42	382	41	97.619	100	1	0	1	42	341	382	4.78e-23	81.6
MPXV-USA_2022_MA001-134.t01__2223	SNB51742.1	16	16	1164	16	100.000	100	0	0	1	16	286	301	6.96e-07	34.7
MPXV-USA_2022_MA001-134.t01__2252	SNB51742.1	33	33	1164	30	90.909	100	3	0	1	33	975	1007	4.30e-17	64.7
MPXV-USA_2022_MA001-135.t01__2262	SNB51746.1	57	64	1265	48	84.211	89	9	0	8	64	921	977	1.51e-25	90.5
MPXV-USA_2022_MA001-136.t01__2263	SNB51746.1	69	69	1265	67	97.101	100	2	0	1	69	7	75	8.22e-42	137
MPXV-USA_2022_MA001-136.t01__2282	SNB51746.1	177	177	1265	163	92.090	100	13	1	1	177	408	583	1.23e-102	314
MPXV-USA_2022_MA001-136.t01__2285	SNB51746.1	71	71	1265	69	97.183	100	2	0	1	71	592	662	4.23e-40	132
MPXV-USA_2022_MA001-136.t01__2286	SNB51746.1	29	32	1265	26	89.655	91	3	0	1	29	664	692	9.48e-14	55.1
MPXV-USA_2022_MA001-138.t01__2312	SNB51754.1	28	28	110	25	89.286	100	3	0	1	28	19	46	5.94e-13	50.4
MPXV-USA_2022_MA001-154.t01__2475	SNB51789.1	33	34	78	31	93.939	97	2	0	1	33	45	77	5.88e-07	35.0
MPXV-USA_2022_MA001-155.t01__2493	SNB51792.1	18	18	346	17	94.444	100	1	0	1	18	329	346	2.41e-09	42.0
MPXV-USA_2022_MA001-158.t01__2521	SNB51800.1	64	64	227	62	96.875	100	2	0	1	64	149	212	1.04e-39	124
MPXV-USA_2022_MA001-162.t01__2583	SNB51820.1	17	17	311	16	94.118	100	1	0	1	17	146	162	1.44e-07	37.0
MPXV-USA_2022_MA001-162.t01__2586	SNB51820.1	23	24	311	20	86.957	96	3	0	1	23	197	219	2.83e-09	42.0
MPXV-USA_2022_MA001-163.t01__2603	SNB51825.1	19	19	299	19	100.000	100	0	0	1	19	203	221	4.73e-11	47.0
MPXV-USA_2022_MA001-164.t01__2627	SNB51826.1	61	61	532	57	93.443	100	4	0	1	61	321	381	1.10e-35	118
MPXV-USA_2022_MA001-168.t01__2694	SNB51836.1	16	16	182	16	100.000	100	0	0	1	16	92	107	2.22e-07	36.2
MPXV-USA_2022_MA001-173.t01__2761	SNB51848.1	22	22	386	21	95.455	100	1	0	1	22	82	103	1.32e-09	43.1
MPXV-USA_2022_MA001-175.t01__2795	SNB51851.1	18	18	325	17	94.444	100	1	0	1	18	61	78	2.14e-08	39.3
MPXV-USA_2022_MA001-178.t01__2839	SNB51862.1	23	23	791	22	95.652	100	1	0	1	23	471	493	1.61e-11	48.5
MPXV-USA_2022_MA001-181.t01__2889	SNB51869.1	21	21	190	21	100.000	100	0	0	1	21	89	109	5.90e-12	48.9
MPXV-USA_2022_MA001-182.t01__2973	SNB51872.1	19	19	1929	17	89.474	100	2	0	1	19	1501	1519	1.15e-07	37.4
MPXV-USA_2022_MA001-182.t01__2987	SNB51872.1	18	18	1929	17	94.444	100	1	0	1	18	1675	1692	3.39e-07	35.8
MPXV-USA_2022_MA001-182.t01__2991	SNB51872.1	10	10	1929	10	100.000	100	0	0	1	10	1832	1841	5.98e-04	26.2
MPXV-USA_2022_MA001-190.t01__3083	SNB51269.1	12	23	259	9	75.000	52	3	0	1	12	63	74	0.10	20.8
```
