## Supplementary material for "Phylogeny-aware linear B-cell epitope predictor detects candidate targets for specific immune responses to Monkeypox virus": Cowpox-virus_GCA_900327495.1_BW001new_protein.faa.m8.best.match

```
MPXV-USA_2022_MA001-001.t01__4	SPN68076.1	23	23	245	20	86.957	100	2	1	1	23	59	80	0.37	19.2
MPXV-USA_2022_MA001-005.t01__80	SPN67801.1	9	25	175	9	100.000	36	0	0	1	9	135	143	0.005	24.6
MPXV-USA_2022_MA001-008.t01__95	SPN67804.1	24	24	242	22	91.667	100	2	0	1	24	52	75	3.04e-13	53.1
MPXV-USA_2022_MA001-010.t01__113	SPN67806.1	34	34	669	33	97.059	100	1	0	1	34	1	34	6.90e-18	67.0
MPXV-USA_2022_MA001-021.t01__324	SPN67820.1	16	16	419	13	81.250	100	3	0	1	16	356	371	2.47e-05	30.4
MPXV-USA_2022_MA001-026.t01__381	SPN67828.1	25	25	426	24	96.000	100	1	0	1	25	254	278	5.64e-13	52.8
MPXV-USA_2022_MA001-033.t01__491	SPN67841.1	17	17	321	16	94.118	100	1	0	1	17	227	243	2.32e-07	36.2
MPXV-USA_2022_MA001-035.t01__499	SPN67843.1	78	68	86	45	57.692	90	16	17	1	61	8	85	1.13e-23	79.0
MPXV-USA_2022_MA001-037.t01__507	SPN67845.1	31	31	157	29	93.548	100	2	0	1	31	17	47	3.97e-15	57.4
MPXV-USA_2022_MA001-039.t01__544	SPN67849.1	43	43	354	40	93.023	100	3	0	1	43	6	48	4.76e-22	79.0
MPXV-USA_2022_MA001-041.t01__596	SPN67852.1	36	36	372	33	91.667	100	3	0	1	36	62	97	2.36e-19	71.2
MPXV-USA_2022_MA001-042.t01__617	SPN67853.1	50	50	73	45	90.000	100	5	0	1	50	24	73	7.80e-27	85.9
MPXV-USA_2022_MA001-049.t01__708	SPN67863.1	37	37	190	36	97.297	100	1	0	1	37	150	186	1.28e-20	72.4
MPXV-USA_2022_MA001-054.t01__782	SPN67868.1	35	35	273	34	97.143	100	1	0	1	35	2	36	1.61e-20	73.6
MPXV-USA_2022_MA001-055.t01__812	SPN67870.1	57	57	1005	56	98.246	100	1	0	1	57	197	253	9.09e-34	113
MPXV-USA_2022_MA001-055.t01__837	SPN67870.1	25	25	1005	25	100.000	100	0	0	1	25	816	840	2.45e-13	53.5
MPXV-USA_2022_MA001-058.t01__900	SPN67873.1	17	17	152	16	94.118	100	1	0	1	17	112	128	4.98e-07	35.0
MPXV-USA_2022_MA001-062.t01__925	SPN67880.1	25	25	269	23	92.000	100	2	0	1	25	164	188	9.27e-11	46.2
MPXV-USA_2022_MA001-067.t01__1059	SPN67886.1	23	23	647	21	91.304	100	2	0	1	23	560	582	1.41e-10	45.8
MPXV-USA_2022_MA001-069.t01__1094	SPN67889.1	26	26	111	24	92.308	100	2	0	1	26	30	55	7.55e-14	52.8
MPXV-USA_2022_MA001-071.t01__1113	SPN67891.1	21	21	124	21	100.000	100	0	0	1	21	14	34	1.42e-10	44.3
MPXV-USA_2022_MA001-072.t01__1125	SPN67892.1	37	37	434	37	100.000	100	0	0	1	37	93	129	7.91e-21	75.5
MPXV-USA_2022_MA001-075.t01__1171	SPN67895.1	21	21	351	20	95.238	100	1	0	1	21	193	213	5.75e-10	43.9
MPXV-USA_2022_MA001-078.t01__1224	SPN67900.1	17	17	250	16	94.118	100	1	0	1	17	75	91	6.89e-08	37.7
MPXV-USA_2022_MA001-078.t01__1227	SPN67900.1	45	45	250	45	100.000	100	0	0	1	45	119	163	4.16e-29	96.3
MPXV-USA_2022_MA001-081.t01__1257	SPN67904.1	15	15	251	15	100.000	100	0	0	1	15	49	63	6.01e-07	35.0
MPXV-USA_2022_MA001-088.t01__1405	SPN67912.1	28	28	654	27	96.429	100	1	0	1	28	627	654	5.33e-14	55.8
MPXV-USA_2022_MA001-096.t01__1515	SPN67924.1	27	27	844	26	96.296	100	1	0	1	27	17	43	6.32e-12	49.7
MPXV-USA_2022_MA001-096.t01__1563	SPN67924.1	37	37	844	37	100.000	100	0	0	1	37	796	832	9.98e-23	80.9
MPXV-USA_2022_MA001-100.t01__1628	SPN67933.1	60	60	670	60	100.000	100	0	0	1	60	491	550	3.60e-38	125
MPXV-USA_2022_MA001-105.t01__1697	SPN67941.1	25	25	248	25	100.000	100	0	0	1	25	128	152	8.22e-14	54.7
MPXV-USA_2022_MA001-106.t01__1722	SPN67942.1	28	28	537	27	96.429	100	1	0	1	28	228	255	1.33e-14	57.4
MPXV-USA_2022_MA001-107.t01__1741	SPN67946.1	34	34	287	33	97.059	100	1	0	1	34	88	121	7.92e-19	68.9
MPXV-USA_2022_MA001-108.t01__1760	SPN68027.1	10	13	488	7	70.000	77	3	0	2	11	448	457	0.086	20.0
MPXV-USA_2022_MA001-113.t01__1869	SPN67956.1	24	24	84	20	83.333	100	4	0	1	24	28	51	1.47e-10	43.5
MPXV-USA_2022_MA001-114.t01__1875	SPN67959.1	23	23	164	23	100.000	100	0	0	1	23	88	110	4.02e-11	46.6
MPXV-USA_2022_MA001-115.t01__1888	SPN67960.1	17	17	372	17	100.000	100	0	0	1	17	186	202	1.84e-07	36.6
MPXV-USA_2022_MA001-116.t01__1904	SPN67961.1	15	15	710	15	100.000	100	0	0	1	15	13	27	3.19e-07	35.8
MPXV-USA_2022_MA001-119.t01__2009	SPN67966.1	15	15	417	15	100.000	100	0	0	1	15	94	108	7.96e-06	31.6
MPXV-USA_2022_MA001-128.t01__2131	SPN67979.1	19	19	493	19	100.000	100	0	0	1	19	406	424	9.67e-10	43.1
MPXV-USA_2022_MA001-131.t01__2163	SPN67983.1	21	21	426	21	100.000	100	0	0	1	21	279	299	1.14e-10	45.8
MPXV-USA_2022_MA001-133.t01__2179	SPN67987.1	18	18	382	18	100.000	100	0	0	1	18	4	21	5.34e-09	40.8
MPXV-USA_2022_MA001-133.t01__2201	SPN67987.1	42	42	382	41	97.619	100	1	0	1	42	341	382	4.73e-23	81.6
MPXV-USA_2022_MA001-134.t01__2223	SPN67989.1	16	16	909	16	100.000	100	0	0	1	16	31	46	3.38e-07	35.8
MPXV-USA_2022_MA001-134.t01__2252	SPN67989.1	33	33	909	30	90.909	100	3	0	1	33	720	752	4.14e-17	64.7
MPXV-USA_2022_MA001-135.t01__2262	SPN67991.1	57	64	1256	48	84.211	89	9	0	8	64	916	972	1.35e-25	90.5
MPXV-USA_2022_MA001-136.t01__2263	SPN67991.1	69	69	1256	67	97.101	100	2	0	1	69	7	75	8.53e-42	137
MPXV-USA_2022_MA001-136.t01__2282	SPN67991.1	177	177	1256	164	92.655	100	12	1	1	177	403	578	2.92e-103	315
MPXV-USA_2022_MA001-136.t01__2285	SPN67991.1	71	71	1256	67	94.366	100	4	0	1	71	587	657	7.32e-28	97.4
MPXV-USA_2022_MA001-136.t01__2286	SPN67991.1	29	32	1256	26	89.655	91	3	0	1	29	659	687	9.28e-14	55.1
MPXV-USA_2022_MA001-138.t01__2312	SPN67997.1	28	28	110	25	89.286	100	3	0	1	28	19	46	3.99e-13	50.8
MPXV-USA_2022_MA001-154.t01__2475	SPN68018.1	34	34	81	22	64.706	100	12	0	1	34	44	77	1.57e-09	41.6
MPXV-USA_2022_MA001-155.t01__2493	SPN68019.1	18	18	346	18	100.000	100	0	0	1	18	329	346	5.61e-10	43.5
MPXV-USA_2022_MA001-158.t01__2521	SPN68025.1	64	64	227	62	96.875	100	2	0	1	64	149	212	1.04e-39	123
MPXV-USA_2022_MA001-162.t01__2583	SPN68035.1	17	17	201	17	100.000	100	0	0	1	17	36	52	4.80e-08	38.1
MPXV-USA_2022_MA001-162.t01__2586	SPN68035.1	23	24	201	18	78.261	96	5	0	1	23	87	109	2.22e-07	36.6
MPXV-USA_2022_MA001-163.t01__2603	SPN68038.1	19	19	299	19	100.000	100	0	0	1	19	203	221	4.49e-11	47.0
MPXV-USA_2022_MA001-164.t01__2627	SPN68042.1	61	61	267	57	93.443	100	4	0	1	61	56	116	2.04e-36	116
MPXV-USA_2022_MA001-168.t01__2694	SPN68046.1	15	16	181	15	100.000	94	0	0	2	16	92	106	1.28e-06	33.9
MPXV-USA_2022_MA001-173.t01__2761	SPN68051.1	22	22	344	14	63.636	100	8	0	1	22	40	61	2.80e-04	27.7
MPXV-USA_2022_MA001-175.t01__2795	SPN68054.1	18	18	289	17	94.444	100	1	0	1	18	25	42	6.50e-08	37.7
MPXV-USA_2022_MA001-178.t01__2839	SPN68061.1	23	23	790	22	95.652	100	1	0	1	23	462	484	1.74e-11	48.1
MPXV-USA_2022_MA001-181.t01__2889	SPN68064.1	22	21	193	20	90.909	100	1	1	1	21	88	109	2.63e-09	42.0
MPXV-USA_2022_MA001-182.t01__2973	SPN68067.1	19	19	696	15	78.947	100	4	0	1	19	269	287	9.82e-06	31.6
MPXV-USA_2022_MA001-182.t01__2987	SPN68067.1	18	18	696	17	94.444	100	1	0	1	18	443	460	2.22e-07	36.2
MPXV-USA_2022_MA001-182.t01__2991	SPN68067.1	10	10	696	10	100.000	100	0	0	1	10	600	609	0.001	25.0
MPXV-USA_2022_MA001-190.t01__3083	SPN68076.1	23	23	245	20	86.957	100	2	1	1	23	59	80	0.37	19.2
```
