## Supplementary material for "Phylogeny-aware linear B-cell epitope predictor detects candidate targets for specific immune responses to Monkeypox virus": Cowpox-virus_GCA_900327605.1_lib01460new_protein.faa.m8.best.match

```
MPXV-USA_2022_MA001-001.t01__4	SPN68637.1	12	23	262	9	75.000	52	3	0	1	12	66	77	0.10	20.8
MPXV-USA_2022_MA001-005.t01__80	SPN68657.1	24	25	170	20	83.333	96	4	0	1	24	134	157	4.41e-10	43.9
MPXV-USA_2022_MA001-008.t01__95	SPN68661.1	23	24	242	22	95.652	96	1	0	2	24	53	75	1.03e-12	51.6
MPXV-USA_2022_MA001-010.t01__113	SPN68663.1	34	34	667	32	94.118	100	2	0	1	34	1	34	1.27e-17	66.2
MPXV-USA_2022_MA001-021.t01__324	SPN68678.1	16	16	144	14	87.500	100	2	0	1	16	81	96	1.48e-05	31.2
MPXV-USA_2022_MA001-026.t01__381	SPN68686.1	25	25	424	23	92.000	100	2	0	1	25	254	278	1.32e-12	51.6
MPXV-USA_2022_MA001-033.t01__491	SPN68696.1	14	17	325	12	85.714	82	2	0	1	14	227	240	9.29e-05	28.9
MPXV-USA_2022_MA001-035.t01__499	SPN68698.1	72	68	81	59	81.944	100	8	5	1	68	8	78	3.10e-37	113
MPXV-USA_2022_MA001-037.t01__507	SPN68700.1	31	31	212	29	93.548	100	2	0	1	31	72	102	3.88e-15	58.2
MPXV-USA_2022_MA001-039.t01__544	SPN68703.1	43	43	354	41	95.349	100	2	0	1	43	6	48	9.86e-23	80.9
MPXV-USA_2022_MA001-041.t01__596	SPN68706.1	36	36	372	33	91.667	100	3	0	1	36	62	97	1.67e-19	71.6
MPXV-USA_2022_MA001-042.t01__617	SPN68707.1	34	50	79	32	94.118	68	2	0	17	50	46	79	1.16e-17	62.8
MPXV-USA_2022_MA001-049.t01__708	SPN68715.1	37	37	190	36	97.297	100	1	0	1	37	150	186	1.47e-20	72.4
MPXV-USA_2022_MA001-054.t01__782	SPN68721.1	35	35	273	33	94.286	100	2	0	1	35	2	36	1.59e-19	70.9
MPXV-USA_2022_MA001-055.t01__812	SPN68723.1	57	57	1006	56	98.246	100	1	0	1	57	197	253	9.47e-34	113
MPXV-USA_2022_MA001-055.t01__837	SPN68723.1	25	25	1006	25	100.000	100	0	0	1	25	816	840	2.58e-13	53.5
MPXV-USA_2022_MA001-058.t01__900	SPN68727.1	17	17	666	16	94.118	100	1	0	1	17	626	642	6.69e-07	35.0
MPXV-USA_2022_MA001-062.t01__925	SPN68733.1	25	25	269	23	92.000	100	2	0	1	25	164	188	9.95e-11	46.2
MPXV-USA_2022_MA001-067.t01__1059	SPN68739.1	23	23	676	22	95.652	100	1	0	1	23	589	611	3.48e-11	47.4
MPXV-USA_2022_MA001-069.t01__1094	SPN68741.1	26	26	111	25	96.154	100	1	0	1	26	30	55	2.05e-14	54.3
MPXV-USA_2022_MA001-071.t01__1113	SPN68743.1	21	21	124	20	95.238	100	1	0	1	21	14	34	3.70e-10	43.5
MPXV-USA_2022_MA001-072.t01__1125	SPN68744.1	37	37	434	37	100.000	100	0	0	1	37	93	129	8.24e-21	75.5
MPXV-USA_2022_MA001-075.t01__1171	SPN68747.1	21	21	371	20	95.238	100	1	0	1	21	193	213	6.59e-10	43.9
MPXV-USA_2022_MA001-078.t01__1224	SPN68752.1	17	17	250	17	100.000	100	0	0	1	17	75	91	9.49e-09	40.0
MPXV-USA_2022_MA001-078.t01__1227	SPN68752.1	45	45	250	45	100.000	100	0	0	1	45	119	163	4.62e-29	96.3
MPXV-USA_2022_MA001-081.t01__1257	SPN68755.1	15	15	251	15	100.000	100	0	0	1	15	49	63	6.26e-07	35.0
MPXV-USA_2022_MA001-088.t01__1405	SPN68762.1	28	28	1286	27	96.429	100	1	0	1	28	1259	1286	5.71e-14	55.5
MPXV-USA_2022_MA001-096.t01__1515	SPN68772.1	27	27	844	26	96.296	100	1	0	1	27	17	43	7.26e-12	49.7
MPXV-USA_2022_MA001-096.t01__1563	SPN68772.1	37	37	844	37	100.000	100	0	0	1	37	796	832	1.05e-22	80.9
MPXV-USA_2022_MA001-100.t01__1628	SPN68779.1	60	60	785	60	100.000	100	0	0	1	60	606	665	3.73e-38	126
MPXV-USA_2022_MA001-105.t01__1697	SPN68787.1	25	25	248	25	100.000	100	0	0	1	25	128	152	8.65e-14	54.7
MPXV-USA_2022_MA001-106.t01__1722	SPN68788.1	28	28	631	27	96.429	100	1	0	1	28	322	349	1.24e-14	57.4
MPXV-USA_2022_MA001-107.t01__1741	SPN68791.1	34	34	287	33	97.059	100	1	0	1	34	88	121	8.33e-19	68.9
MPXV-USA_2022_MA001-108.t01__1760	SPN68794.1	13	13	551	13	100.000	100	0	0	1	13	106	118	3.55e-06	32.7
MPXV-USA_2022_MA001-113.t01__1869	SPN68801.1	24	24	280	22	91.667	100	2	0	1	24	224	247	1.86e-10	45.4
MPXV-USA_2022_MA001-114.t01__1875	SPN68803.1	23	23	164	23	100.000	100	0	0	1	23	88	110	4.23e-11	46.6
MPXV-USA_2022_MA001-115.t01__1888	SPN68804.1	17	17	372	17	100.000	100	0	0	1	17	186	202	1.75e-07	36.6
MPXV-USA_2022_MA001-116.t01__1904	SPN68805.1	15	15	710	15	100.000	100	0	0	1	15	13	27	3.35e-07	35.8
MPXV-USA_2022_MA001-119.t01__2009	SPN68810.1	15	15	892	15	100.000	100	0	0	1	15	569	583	1.94e-06	33.5
MPXV-USA_2022_MA001-128.t01__2131	SPN68822.1	19	19	493	19	100.000	100	0	0	1	19	406	424	1.10e-09	43.1
MPXV-USA_2022_MA001-131.t01__2163	SPN68825.1	21	21	426	21	100.000	100	0	0	1	21	279	299	1.20e-10	45.8
MPXV-USA_2022_MA001-133.t01__2179	SPN68829.1	18	18	382	18	100.000	100	0	0	1	18	4	21	5.62e-09	40.8
MPXV-USA_2022_MA001-133.t01__2201	SPN68829.1	42	42	382	41	97.619	100	1	0	1	42	341	382	4.98e-23	81.6
MPXV-USA_2022_MA001-134.t01__2223	SPN68830.1	16	16	1164	16	100.000	100	0	0	1	16	286	301	7.03e-07	34.7
MPXV-USA_2022_MA001-134.t01__2252	SPN68830.1	33	33	1164	30	90.909	100	3	0	1	33	975	1007	4.39e-17	64.7
MPXV-USA_2022_MA001-135.t01__2262	SPN68832.1	57	64	1262	48	84.211	89	9	0	8	64	921	977	1.42e-25	90.5
MPXV-USA_2022_MA001-136.t01__2263	SPN68832.1	69	69	1262	67	97.101	100	2	0	1	69	7	75	8.23e-42	137
MPXV-USA_2022_MA001-136.t01__2282	SPN68832.1	177	177	1262	163	92.090	100	13	1	1	177	408	583	1.23e-102	313
MPXV-USA_2022_MA001-136.t01__2285	SPN68832.1	71	71	1262	69	97.183	100	2	0	1	71	592	662	4.16e-40	132
MPXV-USA_2022_MA001-136.t01__2286	SPN68832.1	29	32	1262	26	89.655	91	3	0	1	29	664	692	9.49e-14	55.1
MPXV-USA_2022_MA001-138.t01__2312	SPN68837.1	28	28	110	25	89.286	100	3	0	1	28	19	46	5.94e-13	50.4
MPXV-USA_2022_MA001-154.t01__2475	SPN68861.1	33	34	78	31	93.939	97	2	0	1	33	45	77	5.89e-07	35.0
MPXV-USA_2022_MA001-155.t01__2493	SPN68862.1	18	18	346	17	94.444	100	1	0	1	18	329	346	2.41e-09	42.0
MPXV-USA_2022_MA001-158.t01__2521	SPN68866.1	64	64	227	63	98.438	100	1	0	1	64	149	212	3.00e-40	125
MPXV-USA_2022_MA001-162.t01__2583	SPN68876.1	17	17	311	16	94.118	100	1	0	1	17	146	162	1.44e-07	37.0
MPXV-USA_2022_MA001-162.t01__2586	SPN68876.1	23	24	311	20	86.957	96	3	0	1	23	197	219	2.83e-09	42.0
MPXV-USA_2022_MA001-163.t01__2603	SPN68878.1	19	19	299	18	94.737	100	1	0	1	19	203	221	1.02e-10	45.8
MPXV-USA_2022_MA001-164.t01__2627	SPN68879.1	61	61	532	57	93.443	100	4	0	1	61	321	381	9.82e-36	118
MPXV-USA_2022_MA001-168.t01__2694	SPN68885.1	16	16	182	16	100.000	100	0	0	1	16	92	107	2.22e-07	36.2
MPXV-USA_2022_MA001-173.t01__2761	SPN68891.1	22	22	386	21	95.455	100	1	0	1	22	82	103	1.32e-09	43.1
MPXV-USA_2022_MA001-175.t01__2795	SPN68894.1	18	18	326	17	94.444	100	1	0	1	18	61	78	2.14e-08	39.3
MPXV-USA_2022_MA001-178.t01__2839	SPN68899.1	23	23	791	22	95.652	100	1	0	1	23	471	493	1.62e-11	48.5
MPXV-USA_2022_MA001-181.t01__2889	SPN68903.1	21	21	190	21	100.000	100	0	0	1	21	89	109	5.91e-12	48.9
MPXV-USA_2022_MA001-182.t01__2973	SPN68904.1	19	19	1929	17	89.474	100	2	0	1	19	1501	1519	1.15e-07	37.4
MPXV-USA_2022_MA001-182.t01__2987	SPN68904.1	18	18	1929	17	94.444	100	1	0	1	18	1675	1692	3.40e-07	35.8
MPXV-USA_2022_MA001-182.t01__2991	SPN68904.1	10	10	1929	10	100.000	100	0	0	1	10	1832	1841	5.98e-04	26.2
MPXV-USA_2022_MA001-190.t01__3083	SPN68637.1	12	23	262	9	75.000	52	3	0	1	12	66	77	0.10	20.8
```
