## Supplementary material for "Phylogeny-aware linear B-cell epitope predictor detects candidate targets for specific immune responses to Monkeypox virus": Deerpox-virus-W-848-83_GCA_000861985.1_ViralProj15462_protein.faa.m8.best.match

```
MPXV-USA_2022_MA001-001.t01__4	ABI99203.1	10	23	1010	5	50.000	43	5	0	3	12	356	365	7.6	15.4
MPXV-USA_2022_MA001-005.t01__80	ABI99301.1	19	25	1953	8	42.105	76	11	0	3	21	735	753	0.46	18.5
MPXV-USA_2022_MA001-008.t01__95	ABI99278.1	6	24	181	5	83.333	25	1	0	10	15	53	58	6.3	15.4
MPXV-USA_2022_MA001-010.t01__113	ABI99246.1	40	34	218	11	27.500	94	21	8	1	32	12	51	2.1	17.3
MPXV-USA_2022_MA001-021.t01__324	ABI99301.1	13	16	1953	7	53.846	81	6	0	3	15	504	516	6.9	15.0
MPXV-USA_2022_MA001-026.t01__381	ABI99235.1	11	25	1286	5	45.455	44	6	0	3	13	101	111	5.5	15.8
MPXV-USA_2022_MA001-033.t01__491	ABI99248.1	17	17	635	7	41.176	100	10	0	1	17	259	275	1.7	16.5
MPXV-USA_2022_MA001-035.t01__499	ABI99214.1	27	68	597	11	40.741	34	12	4	5	27	462	488	1.8	19.2
MPXV-USA_2022_MA001-037.t01__507	ABI99187.1	30	31	215	14	46.667	90	14	2	1	28	73	102	3.13e-05	30.8
MPXV-USA_2022_MA001-039.t01__544	ABI99211.1	17	43	389	7	41.176	40	10	0	21	37	209	225	0.92	18.9
MPXV-USA_2022_MA001-041.t01__596	ABI99191.1	34	36	375	12	35.294	92	21	1	1	33	67	100	0.001	26.9
MPXV-USA_2022_MA001-042.t01__617	ABI99262.1	17	50	715	8	47.059	34	9	0	17	33	681	697	0.27	20.8
MPXV-USA_2022_MA001-049.t01__708	ABI99198.1	35	37	199	14	40.000	95	21	0	1	35	159	193	6.50e-05	30.0
MPXV-USA_2022_MA001-054.t01__782	ABI99202.1	28	35	267	16	57.143	80	11	1	8	35	4	30	1.44e-06	34.7
MPXV-USA_2022_MA001-055.t01__812	ABI99203.1	54	57	1010	34	62.963	95	20	0	4	57	199	252	1.60e-20	75.5
MPXV-USA_2022_MA001-055.t01__837	ABI99203.1	21	25	1010	19	90.476	84	2	0	5	25	825	845	1.64e-10	45.1
MPXV-USA_2022_MA001-058.t01__900	ABI99205.1	17	17	679	7	41.176	100	10	0	1	17	639	655	0.10	20.0
MPXV-USA_2022_MA001-062.t01__925	ABI99208.1	24	25	272	12	50.000	96	12	0	2	25	167	190	2.44e-04	27.7
MPXV-USA_2022_MA001-067.t01__1059	ABI99213.1	14	23	683	8	57.143	61	6	0	6	19	601	614	0.14	20.0
MPXV-USA_2022_MA001-069.t01__1094	ABI99313.1	15	26	310	5	33.333	58	10	0	5	19	46	60	1.8	16.9
MPXV-USA_2022_MA001-071.t01__1113	ABI99217.1	21	21	125	10	47.619	100	11	0	1	21	14	34	0.001	25.4
MPXV-USA_2022_MA001-072.t01__1125	ABI99165.1	20	37	340	8	40.000	54	12	0	10	29	93	112	3.1	17.3
MPXV-USA_2022_MA001-075.t01__1171	ABI99221.1	18	21	375	7	38.889	86	11	0	4	21	199	216	0.009	23.1
MPXV-USA_2022_MA001-078.t01__1224	ABI99224.1	17	17	249	12	70.588	100	5	0	1	17	75	91	1.72e-05	30.4
MPXV-USA_2022_MA001-078.t01__1227	ABI99224.1	44	45	249	30	68.182	98	14	0	2	45	120	163	6.11e-20	72.0
MPXV-USA_2022_MA001-081.t01__1257	ABI99227.1	15	15	252	10	66.667	100	5	0	1	15	49	63	4.39e-04	26.6
MPXV-USA_2022_MA001-088.t01__1405	ABI99235.1	28	28	1286	15	53.571	96	12	1	2	28	1259	1286	3.46e-05	30.4
MPXV-USA_2022_MA001-096.t01__1515	ABI99243.1	11	27	843	7	63.636	41	4	0	17	27	32	42	0.39	18.9
MPXV-USA_2022_MA001-096.t01__1563	ABI99243.1	37	37	843	24	64.865	100	13	0	1	37	795	831	1.67e-12	51.6
MPXV-USA_2022_MA001-100.t01__1628	ABI99247.1	60	60	786	39	65.000	100	21	0	1	60	607	666	2.73e-25	89.4
MPXV-USA_2022_MA001-105.t01__1697	ABI99251.1	22	25	250	16	72.727	88	6	0	1	22	128	149	5.66e-07	35.4
MPXV-USA_2022_MA001-106.t01__1722	ABI99252.1	27	28	635	13	48.148	96	14	0	1	27	324	350	4.82e-05	30.0
MPXV-USA_2022_MA001-107.t01__1741	ABI99253.1	34	34	287	25	73.529	100	9	0	1	34	88	121	4.44e-13	53.1
MPXV-USA_2022_MA001-108.t01__1760	ABI99254.1	13	13	550	8	61.538	100	5	0	1	13	107	119	0.008	22.7
MPXV-USA_2022_MA001-113.t01__1869	ABI99301.1	22	24	1953	8	36.364	92	13	1	2	23	1235	1255	4.5	15.8
MPXV-USA_2022_MA001-114.t01__1875	ABI99260.1	23	23	170	20	86.957	100	3	0	1	23	94	116	6.26e-11	45.8
MPXV-USA_2022_MA001-115.t01__1888	ABI99261.1	17	17	374	10	58.824	100	7	0	1	17	187	203	0.001	25.4
MPXV-USA_2022_MA001-116.t01__1904	ABI99262.1	15	15	715	13	86.667	100	2	0	1	15	13	27	1.46e-06	33.5
MPXV-USA_2022_MA001-119.t01__2009	ABI99265.1	15	15	915	11	73.333	100	4	0	1	15	568	582	3.42e-04	26.6
MPXV-USA_2022_MA001-128.t01__2131	ABI99274.1	13	19	482	11	84.615	68	2	0	1	13	405	417	2.32e-05	30.4
MPXV-USA_2022_MA001-131.t01__2163	ABI99277.1	16	21	428	8	50.000	76	8	0	5	20	286	301	0.15	19.6
MPXV-USA_2022_MA001-133.t01__2179	ABI99279.1	18	18	393	13	72.222	100	5	0	1	18	14	31	1.65e-04	27.7
MPXV-USA_2022_MA001-133.t01__2201	ABI99279.1	41	42	393	19	46.341	98	22	0	1	41	353	393	1.30e-08	40.8
MPXV-USA_2022_MA001-134.t01__2223	ABI99280.1	16	16	1155	10	62.500	100	6	0	1	16	278	293	0.013	22.3
MPXV-USA_2022_MA001-134.t01__2252	ABI99280.1	30	33	1155	21	70.000	91	9	0	4	33	971	1000	4.73e-13	52.8
MPXV-USA_2022_MA001-135.t01__2262	ABI99182.1	9	64	529	4	44.444	14	5	0	53	61	110	118	16	16.5
MPXV-USA_2022_MA001-136.t01__2263	ABI99205.1	39	69	679	15	38.462	55	20	4	30	67	5	40	0.19	22.3
MPXV-USA_2022_MA001-136.t01__2282	ABI99300.1	90	177	562	22	24.444	51	49	19	69	158	188	258	0.59	23.1
MPXV-USA_2022_MA001-136.t01__2285	ABI99240.1	27	71	192	10	37.037	38	14	3	23	49	14	37	0.65	20.8
MPXV-USA_2022_MA001-136.t01__2286	ABI99272.1	20	32	380	8	40.000	63	9	3	12	31	304	320	2.7	16.9
MPXV-USA_2022_MA001-138.t01__2312	ABI99262.1	15	28	715	8	53.333	54	7	0	11	25	516	530	0.29	19.6
MPXV-USA_2022_MA001-154.t01__2475	ABI99212.1	17	34	432	7	41.176	50	10	0	16	32	81	97	0.13	20.8
MPXV-USA_2022_MA001-155.t01__2493	ABI99297.1	15	18	349	8	53.333	83	7	0	1	15	330	344	0.037	21.2
MPXV-USA_2022_MA001-158.t01__2521	ABI99212.1	28	64	432	11	39.286	44	17	0	8	35	377	404	2.3	18.9
MPXV-USA_2022_MA001-162.t01__2583	ABI99311.1	9	17	295	5	55.556	53	4	0	7	15	23	31	4.1	15.4
MPXV-USA_2022_MA001-162.t01__2586	ABI99197.1	14	24	732	7	50.000	58	7	0	4	17	327	340	1.5	17.3
MPXV-USA_2022_MA001-163.t01__2603	ABI99309.1	19	19	315	14	73.684	100	5	0	1	19	221	239	5.68e-07	35.0
MPXV-USA_2022_MA001-164.t01__2627	ABI99253.1	19	61	287	10	52.632	31	9	0	10	28	20	38	0.31	21.2
MPXV-USA_2022_MA001-168.t01__2694	ABI99213.1	10	16	683	5	50.000	63	5	0	6	15	498	507	1.8	16.2
MPXV-USA_2022_MA001-173.t01__2761	ABI99221.1	15	22	375	8	53.333	68	7	0	6	20	58	72	0.15	19.6
MPXV-USA_2022_MA001-175.t01__2795	ABI99243.1	15	18	843	5	33.333	83	10	0	2	16	101	115	1.3	16.9
MPXV-USA_2022_MA001-178.t01__2839	ABI99321.1	14	23	502	6	42.857	61	8	0	1	14	446	459	2.5	16.5
MPXV-USA_2022_MA001-181.t01__2889	ABI99298.1	16	21	164	9	56.250	76	7	0	6	21	124	139	0.043	21.2
MPXV-USA_2022_MA001-182.t01__2973	ABI99265.1	16	19	915	5	31.250	84	11	0	3	18	732	747	1.4	16.9
MPXV-USA_2022_MA001-182.t01__2987	ABI99301.1	12	18	1953	8	66.667	67	4	0	1	12	1698	1709	0.036	21.2
MPXV-USA_2022_MA001-182.t01__2991	ABI99301.1	9	10	1953	6	66.667	90	3	0	1	9	1851	1859	0.26	18.1
MPXV-USA_2022_MA001-190.t01__3083	ABI99203.1	10	23	1010	5	50.000	43	5	0	3	12	356	365	7.6	15.4
```
