## Supplementary material for "Phylogeny-aware linear B-cell epitope predictor detects candidate targets for specific immune responses to Monkeypox virus": Deerpox-virus-W-1170-84_GCA_006465565.1_ASM646556v1_protein.faa.m8.best.match

```
MPXV-USA_2022_MA001-001.t01__4	ABI98998.1	15	23	222	7	46.667	65	7	1	6	20	50	63	9.6	15.0
MPXV-USA_2022_MA001-005.t01__80	ABI99130.1	19	25	1950	8	42.105	76	11	0	3	21	731	749	0.61	18.5
MPXV-USA_2022_MA001-008.t01__95	ABI99107.1	6	24	181	5	83.333	25	1	0	10	15	53	58	6.2	15.4
MPXV-USA_2022_MA001-010.t01__113	ABI99075.1	40	34	218	11	27.500	94	21	8	1	32	12	51	2.1	17.3
MPXV-USA_2022_MA001-021.t01__324	ABI99076.1	6	16	786	5	83.333	38	1	0	6	11	459	464	16	14.2
MPXV-USA_2022_MA001-026.t01__381	ABI99064.1	11	25	1286	5	45.455	44	6	0	3	13	101	111	5.5	15.8
MPXV-USA_2022_MA001-033.t01__491	ABI99077.1	17	17	635	7	41.176	100	10	0	1	17	259	275	1.7	16.5
MPXV-USA_2022_MA001-035.t01__499	ABI99043.1	27	68	597	11	40.741	34	12	4	5	27	462	488	1.7	19.6
MPXV-USA_2022_MA001-037.t01__507	ABI99016.1	30	31	215	14	46.667	90	14	2	1	28	73	102	6.86e-05	29.6
MPXV-USA_2022_MA001-039.t01__544	ABI99040.1	17	43	387	7	41.176	40	10	0	21	37	208	224	1.1	18.9
MPXV-USA_2022_MA001-041.t01__596	ABI99020.1	34	36	375	13	38.235	92	20	1	1	33	67	100	3.94e-04	28.1
MPXV-USA_2022_MA001-042.t01__617	ABI99091.1	17	50	715	8	47.059	34	9	0	17	33	681	697	0.27	20.8
MPXV-USA_2022_MA001-049.t01__708	ABI99027.1	35	37	199	13	37.143	95	22	0	1	35	159	193	1.47e-04	29.3
MPXV-USA_2022_MA001-054.t01__782	ABI99031.1	28	35	267	16	57.143	80	11	1	8	35	4	30	1.37e-06	34.7
MPXV-USA_2022_MA001-055.t01__812	ABI99032.1	54	57	1011	34	62.963	95	20	0	4	57	199	252	2.18e-20	75.1
MPXV-USA_2022_MA001-055.t01__837	ABI99032.1	21	25	1011	19	90.476	84	2	0	5	25	826	846	1.67e-10	45.1
MPXV-USA_2022_MA001-058.t01__900	ABI99034.1	17	17	678	7	41.176	100	10	0	1	17	638	654	0.10	19.6
MPXV-USA_2022_MA001-062.t01__925	ABI99037.1	24	25	272	12	50.000	96	12	0	2	25	167	190	2.38e-04	27.7
MPXV-USA_2022_MA001-067.t01__1059	ABI99042.1	14	23	684	8	57.143	61	6	0	6	19	602	615	0.13	20.0
MPXV-USA_2022_MA001-069.t01__1094	ABI99142.1	15	26	310	5	33.333	58	10	0	5	19	46	60	1.0	17.7
MPXV-USA_2022_MA001-071.t01__1113	ABI99046.1	21	21	125	10	47.619	100	11	0	1	21	14	34	0.001	25.4
MPXV-USA_2022_MA001-072.t01__1125	ABI99076.1	17	37	786	8	47.059	46	9	0	6	22	457	473	2.9	17.3
MPXV-USA_2022_MA001-075.t01__1171	ABI99050.1	18	21	375	7	38.889	86	11	0	4	21	199	216	0.009	23.1
MPXV-USA_2022_MA001-078.t01__1224	ABI99053.1	17	17	249	12	70.588	100	5	0	1	17	75	91	1.71e-05	30.4
MPXV-USA_2022_MA001-078.t01__1227	ABI99053.1	44	45	249	31	70.455	98	13	0	2	45	120	163	3.68e-20	72.4
MPXV-USA_2022_MA001-081.t01__1257	ABI99056.1	15	15	252	10	66.667	100	5	0	1	15	49	63	4.36e-04	26.6
MPXV-USA_2022_MA001-088.t01__1405	ABI99064.1	28	28	1286	15	53.571	96	12	1	2	28	1259	1286	5.58e-05	29.6
MPXV-USA_2022_MA001-096.t01__1515	ABI99072.1	11	27	843	7	63.636	41	4	0	17	27	32	42	0.36	19.2
MPXV-USA_2022_MA001-096.t01__1563	ABI99072.1	37	37	843	24	64.865	100	13	0	1	37	795	831	1.66e-12	51.6
MPXV-USA_2022_MA001-100.t01__1628	ABI99076.1	60	60	786	39	65.000	100	21	0	1	60	607	666	2.71e-25	89.4
MPXV-USA_2022_MA001-105.t01__1697	ABI99080.1	22	25	250	16	72.727	88	6	0	1	22	128	149	6.09e-07	35.0
MPXV-USA_2022_MA001-106.t01__1722	ABI99081.1	27	28	635	13	48.148	96	14	0	1	27	324	350	4.75e-05	30.0
MPXV-USA_2022_MA001-107.t01__1741	ABI99082.1	34	34	287	25	73.529	100	9	0	1	34	88	121	4.55e-13	52.8
MPXV-USA_2022_MA001-108.t01__1760	ABI99083.1	13	13	550	8	61.538	100	5	0	1	13	107	119	0.008	22.7
MPXV-USA_2022_MA001-113.t01__1869	ABI99145.1	10	24	641	6	60.000	42	4	0	1	10	617	626	1.2	17.3
MPXV-USA_2022_MA001-114.t01__1875	ABI99089.1	23	23	169	20	86.957	100	3	0	1	23	93	115	5.79e-11	45.8
MPXV-USA_2022_MA001-115.t01__1888	ABI99090.1	17	17	374	10	58.824	100	7	0	1	17	187	203	0.001	25.4
MPXV-USA_2022_MA001-116.t01__1904	ABI99091.1	15	15	715	13	86.667	100	2	0	1	15	13	27	1.45e-06	33.5
MPXV-USA_2022_MA001-119.t01__2009	ABI99094.1	15	15	915	11	73.333	100	4	0	1	15	568	582	3.50e-04	26.6
MPXV-USA_2022_MA001-128.t01__2131	ABI99103.1	13	19	482	11	84.615	68	2	0	1	13	405	417	2.30e-05	30.4
MPXV-USA_2022_MA001-131.t01__2163	ABI99106.1	16	21	428	8	50.000	76	8	0	5	20	286	301	0.040	21.2
MPXV-USA_2022_MA001-133.t01__2179	ABI99108.1	18	18	393	13	72.222	100	5	0	1	18	14	31	1.79e-04	27.7
MPXV-USA_2022_MA001-133.t01__2201	ABI99108.1	41	42	393	19	46.341	98	22	0	1	41	353	393	1.25e-08	40.8
MPXV-USA_2022_MA001-134.t01__2223	ABI99109.1	16	16	1155	10	62.500	100	6	0	1	16	278	293	0.013	22.3
MPXV-USA_2022_MA001-134.t01__2252	ABI99109.1	30	33	1155	21	70.000	91	9	0	4	33	971	1000	4.79e-13	52.8
MPXV-USA_2022_MA001-135.t01__2262	ABI99034.1	48	64	678	12	25.000	50	20	16	21	52	279	326	9.0	17.3
MPXV-USA_2022_MA001-136.t01__2263	ABI99034.1	39	69	678	15	38.462	55	20	4	30	67	5	40	0.17	22.3
MPXV-USA_2022_MA001-136.t01__2282	ABI99129.1	90	177	562	22	24.444	51	49	19	69	158	188	258	0.60	23.1
MPXV-USA_2022_MA001-136.t01__2285	ABI99069.1	27	71	192	10	37.037	38	14	3	23	49	14	37	0.62	20.8
MPXV-USA_2022_MA001-136.t01__2286	ABI99101.1	20	32	381	8	40.000	63	9	3	12	31	305	321	2.6	17.3
MPXV-USA_2022_MA001-138.t01__2312	ABI99091.1	15	28	715	8	53.333	54	7	0	11	25	516	530	0.35	19.2
MPXV-USA_2022_MA001-154.t01__2475	ABI99041.1	17	34	432	6	35.294	50	11	0	16	32	81	97	0.24	20.0
MPXV-USA_2022_MA001-155.t01__2493	ABI99126.1	15	18	349	8	53.333	83	7	0	1	15	330	344	0.037	21.2
MPXV-USA_2022_MA001-158.t01__2521	ABI99041.1	28	64	432	11	39.286	44	17	0	8	35	377	404	1.6	19.2
MPXV-USA_2022_MA001-162.t01__2583	ABI99140.1	9	17	295	5	55.556	53	4	0	7	15	23	31	4.1	15.4
MPXV-USA_2022_MA001-162.t01__2586	ABI99026.1	14	24	732	7	50.000	58	7	0	4	17	327	340	1.4	17.3
MPXV-USA_2022_MA001-163.t01__2603	ABI99138.1	19	19	315	14	73.684	100	5	0	1	19	221	239	6.05e-07	34.7
MPXV-USA_2022_MA001-164.t01__2627	ABI99082.1	19	61	287	10	52.632	31	9	0	10	28	20	38	0.30	21.2
MPXV-USA_2022_MA001-168.t01__2694	ABI99042.1	10	16	684	5	50.000	63	5	0	6	15	499	508	1.8	16.2
MPXV-USA_2022_MA001-173.t01__2761	ABI98991.1	10	22	364	6	60.000	45	4	0	12	21	167	176	2.5	16.5
MPXV-USA_2022_MA001-175.t01__2795	ABI99072.1	15	18	843	5	33.333	83	10	0	2	16	101	115	1.3	16.9
MPXV-USA_2022_MA001-178.t01__2839	ABI99149.1	16	23	493	5	31.250	70	11	0	1	16	435	450	3.8	15.8
MPXV-USA_2022_MA001-181.t01__2889	ABI99127.1	16	21	164	9	56.250	76	7	0	6	21	124	139	0.049	21.2
MPXV-USA_2022_MA001-182.t01__2973	ABI99094.1	16	19	915	5	31.250	84	11	0	3	18	732	747	1.4	16.9
MPXV-USA_2022_MA001-182.t01__2987	ABI99130.1	12	18	1950	8	66.667	67	4	0	1	12	1695	1706	0.036	21.2
MPXV-USA_2022_MA001-182.t01__2991	ABI99130.1	9	10	1950	6	66.667	90	3	0	1	9	1848	1856	0.29	17.7
MPXV-USA_2022_MA001-190.t01__3083	ABI98998.1	15	23	222	7	46.667	65	7	1	6	20	50	63	9.6	15.0
```
