## Supplementary material for "Phylogeny-aware linear B-cell epitope predictor detects candidate targets for specific immune responses to Monkeypox virus": Diachasmimorpha-longicaudata-entomopoxvirus_GCA_015224295.1_ASM1522429v1_protein.faa.m8.best.match

```
MPXV-USA_2022_MA001-001.t01__4	AKS26324.1	13	23	421	6	46.154	57	7	0	2	14	104	116	3.9	16.2
MPXV-USA_2022_MA001-005.t01__80	AKS26430.1	13	25	761	6	46.154	52	7	0	13	25	592	604	2.0	16.9
MPXV-USA_2022_MA001-008.t01__95	AKS26474.1	13	24	166	6	46.154	54	7	0	3	15	73	85	0.81	18.1
MPXV-USA_2022_MA001-010.t01__113	AKS26369.1	23	34	480	9	39.130	68	14	0	1	23	369	391	0.013	23.5
MPXV-USA_2022_MA001-021.t01__324	AKS26455.1	8	16	455	6	75.000	50	2	0	8	15	446	453	4.5	15.4
MPXV-USA_2022_MA001-026.t01__381	AKS26304.1	17	25	250	7	41.176	68	10	0	7	23	232	248	0.82	18.1
MPXV-USA_2022_MA001-033.t01__491	AKS26335.1	16	17	414	7	43.750	94	9	0	1	16	62	77	4.6	15.4
MPXV-USA_2022_MA001-035.t01__499	AKS26408.1	12	68	261	7	58.333	18	5	0	52	63	180	191	4.0	18.5
MPXV-USA_2022_MA001-037.t01__507	AKS26457.1	29	31	131	10	34.483	94	19	0	1	29	57	85	0.28	19.6
MPXV-USA_2022_MA001-039.t01__544	AKS26458.1	22	43	293	9	40.909	51	13	0	15	36	3	24	1.4	18.5
MPXV-USA_2022_MA001-041.t01__596	AKS26310.1	25	36	395	10	40.000	64	13	2	1	23	72	96	1.6	18.1
MPXV-USA_2022_MA001-042.t01__617	AKS26336.1	30	50	303	8	26.667	60	22	0	9	38	113	142	0.42	20.4
MPXV-USA_2022_MA001-049.t01__708	AKS26467.1	25	37	218	10	40.000	68	11	4	9	33	11	31	1.5	18.1
MPXV-USA_2022_MA001-054.t01__782	AKS26442.1	15	35	185	8	53.333	43	7	0	7	21	94	108	0.025	23.1
MPXV-USA_2022_MA001-055.t01__812	AKS26407.1	14	57	499	5	35.714	25	9	0	14	27	91	104	1.7	19.2
MPXV-USA_2022_MA001-055.t01__837	AKS26459.1	19	25	1249	11	57.895	76	8	0	7	25	1037	1055	0.020	22.3
MPXV-USA_2022_MA001-058.t01__900	AKS26407.1	13	17	499	6	46.154	76	7	0	3	15	88	100	1.1	16.9
MPXV-USA_2022_MA001-062.t01__925	AKS26380.1	22	25	227	8	36.364	88	14	0	1	22	164	185	4.0	16.2
MPXV-USA_2022_MA001-067.t01__1059	AKS26451.1	6	23	694	5	83.333	26	1	0	7	12	225	230	12	15.0
MPXV-USA_2022_MA001-069.t01__1094	AKS26462.1	17	26	335	7	41.176	65	10	0	10	26	42	58	15	15.0
MPXV-USA_2022_MA001-071.t01__1113	AKS26388.1	10	21	254	7	70.000	48	3	0	11	20	207	216	1.1	17.3
MPXV-USA_2022_MA001-072.t01__1125	AKS26395.1	22	37	180	12	54.545	59	9	1	1	22	145	165	0.092	21.6
MPXV-USA_2022_MA001-075.t01__1171	AKS26384.1	7	21	184	5	71.429	33	2	0	8	14	150	156	2.9	16.2
MPXV-USA_2022_MA001-078.t01__1224	AKS26326.1	13	17	144	5	38.462	76	8	0	5	17	113	125	0.53	18.1
MPXV-USA_2022_MA001-078.t01__1227	AKS26423.1	44	45	243	12	27.273	98	32	0	2	45	120	163	8.79e-05	30.4
MPXV-USA_2022_MA001-081.t01__1257	AKS26380.1	9	15	227	5	55.556	60	4	0	1	9	115	123	9.9	14.6
MPXV-USA_2022_MA001-088.t01__1405	AKS26430.1	10	28	761	6	60.000	36	4	0	19	28	577	586	5.7	16.2
MPXV-USA_2022_MA001-096.t01__1515	AKS26341.1	16	27	295	8	50.000	59	8	0	9	24	236	251	0.14	20.4
MPXV-USA_2022_MA001-096.t01__1563	AKS26440.1	11	37	213	7	63.636	30	4	0	27	37	4	14	2.1	17.7
MPXV-USA_2022_MA001-100.t01__1628	AKS26330.1	25	60	879	11	44.000	42	14	0	1	25	665	689	0.045	23.5
MPXV-USA_2022_MA001-105.t01__1697	AKS26429.1	12	25	275	7	58.333	48	5	0	11	22	164	175	0.35	19.2
MPXV-USA_2022_MA001-106.t01__1722	AKS26330.1	13	28	879	6	46.154	46	7	0	13	25	779	791	2.0	17.3
MPXV-USA_2022_MA001-107.t01__1741	AKS26351.1	16	34	150	8	50.000	47	8	0	8	23	74	89	1.4	18.1
MPXV-USA_2022_MA001-108.t01__1760	AKS26311.1	12	13	529	7	58.333	85	4	1	2	12	270	281	4.8	15.0
MPXV-USA_2022_MA001-113.t01__1869	AKS26441.1	12	24	546	7	58.333	50	5	0	6	17	278	289	2.5	16.5
MPXV-USA_2022_MA001-114.t01__1875	AKS26353.1	11	23	298	5	45.455	48	6	0	13	23	173	183	11	15.0
MPXV-USA_2022_MA001-115.t01__1888	AKS26315.1	17	17	663	10	58.824	100	7	0	1	17	452	468	0.059	20.4
MPXV-USA_2022_MA001-116.t01__1904	AKS26455.1	6	15	455	4	66.667	40	2	0	10	15	217	222	8.4	14.6
MPXV-USA_2022_MA001-119.t01__2009	AKS26296.1	8	15	152	5	62.500	53	3	0	6	13	2	9	11	14.6
MPXV-USA_2022_MA001-128.t01__2131	AKS26402.1	17	19	1104	6	35.294	89	11	0	3	19	551	567	3.6	15.8
MPXV-USA_2022_MA001-131.t01__2163	AKS26432.1	13	21	313	6	46.154	62	7	0	7	19	146	158	2.9	16.2
MPXV-USA_2022_MA001-133.t01__2179	AKS26453.1	13	18	296	5	38.462	72	8	0	2	14	23	35	1.5	16.5
MPXV-USA_2022_MA001-133.t01__2201	AKS26316.1	14	42	193	8	57.143	33	6	0	29	42	149	162	0.63	19.6
MPXV-USA_2022_MA001-134.t01__2223	AKS26361.1	12	16	237	6	50.000	75	6	0	1	12	95	106	0.74	17.3
MPXV-USA_2022_MA001-134.t01__2252	AKS26425.1	23	33	1178	9	39.130	70	14	0	4	26	998	1020	0.004	25.0
MPXV-USA_2022_MA001-135.t01__2262	AKS26371.1	19	64	113	9	47.368	30	10	0	45	63	60	78	0.35	21.2
MPXV-USA_2022_MA001-136.t01__2263	AKS26311.1	39	69	529	13	33.333	52	23	3	29	64	479	517	0.23	21.9
MPXV-USA_2022_MA001-136.t01__2282	AKS26396.1	40	177	233	12	30.000	23	28	0	58	97	138	177	0.26	23.9
MPXV-USA_2022_MA001-136.t01__2285	AKS26405.1	13	71	849	8	61.538	18	5	0	55	67	116	128	0.72	20.8
MPXV-USA_2022_MA001-136.t01__2286	AKS26407.1	26	32	499	10	38.462	81	16	0	4	29	183	208	0.029	22.7
MPXV-USA_2022_MA001-138.t01__2312	AKS26441.1	13	28	546	6	46.154	46	7	0	5	17	531	543	0.72	18.5
MPXV-USA_2022_MA001-154.t01__2475	AKS26430.1	16	34	761	8	50.000	47	8	0	17	32	574	589	2.7	17.3
MPXV-USA_2022_MA001-155.t01__2493	AKS26421.1	8	18	402	3	37.500	44	5	0	3	10	296	303	27	13.9
MPXV-USA_2022_MA001-158.t01__2521	AKS26430.1	19	64	761	7	36.842	30	12	0	25	43	440	458	0.14	22.3
MPXV-USA_2022_MA001-162.t01__2583	AKS26425.1	12	17	1178	6	50.000	59	4	2	3	12	912	923	14	14.2
MPXV-USA_2022_MA001-162.t01__2586	AKS26436.1	11	24	811	5	45.455	46	6	0	3	13	395	405	3.4	16.2
MPXV-USA_2022_MA001-163.t01__2603	AKS26355.1	13	19	786	5	38.462	68	8	0	1	13	19	31	2.2	16.2
MPXV-USA_2022_MA001-164.t01__2627	AKS26372.1	33	61	665	11	33.333	54	22	0	29	61	428	460	2.7	18.9
MPXV-USA_2022_MA001-168.t01__2694	AKS26451.1	11	16	694	6	54.545	69	5	0	6	16	511	521	0.38	18.1
MPXV-USA_2022_MA001-173.t01__2761	AKS26408.1	17	22	261	7	41.176	77	10	0	5	21	205	221	0.74	18.1
MPXV-USA_2022_MA001-175.t01__2795	AKS26334.1	6	18	473	5	83.333	33	1	0	1	6	245	250	3.1	15.8
MPXV-USA_2022_MA001-178.t01__2839	AKS26372.1	20	23	665	8	40.000	87	12	0	3	22	238	257	0.44	18.5
MPXV-USA_2022_MA001-181.t01__2889	AKS26405.1	11	21	849	5	45.455	52	6	0	11	21	274	284	5.9	15.4
MPXV-USA_2022_MA001-182.t01__2973	AKS26409.1	15	19	412	8	53.333	79	7	0	3	17	4	18	0.43	18.5
MPXV-USA_2022_MA001-182.t01__2987	AKS26336.1	12	18	303	5	41.667	67	7	0	5	16	88	99	3.1	15.8
MPXV-USA_2022_MA001-182.t01__2991	AKS26350.1	6	10	360	5	83.333	60	1	0	3	8	332	337	3.2	15.0
MPXV-USA_2022_MA001-190.t01__3083	AKS26324.1	13	23	421	6	46.154	57	7	0	2	14	104	116	3.9	16.2
```
