## Supplementary material for "Phylogeny-aware linear B-cell epitope predictor detects candidate targets for specific immune responses to Monkeypox virus": Eastern-grey-kangaroopox-virus_GCA_006450915.1_ASM645091v1_protein.faa.m8.best.match

```
MPXV-USA_2022_MA001-001.t01__4	ATI21139.1	10	23	744	6	60.000	43	4	0	3	12	524	533	2.4	16.5
MPXV-USA_2022_MA001-005.t01__80	ATI21183.1	18	25	791	7	38.889	72	11	0	8	25	578	595	0.63	18.5
MPXV-USA_2022_MA001-008.t01__95	ATI21229.1	11	24	544	5	45.455	46	6	0	14	24	382	392	5.9	15.4
MPXV-USA_2022_MA001-010.t01__113	ATI21227.1	22	34	1005	10	45.455	65	11	1	12	33	38	58	0.32	19.6
MPXV-USA_2022_MA001-021.t01__324	ATI21172.1	13	16	251	7	53.846	81	6	0	4	16	86	98	0.93	16.9
MPXV-USA_2022_MA001-026.t01__381	ATI21197.1	7	25	634	4	57.143	28	3	0	2	8	545	551	2.3	16.5
MPXV-USA_2022_MA001-033.t01__491	ATI21105.1	8	17	331	5	62.500	47	3	0	1	8	273	280	1.5	16.5
MPXV-USA_2022_MA001-035.t01__499	ATI21208.1	31	68	303	10	32.258	46	20	1	17	47	172	201	1.0	20.0
MPXV-USA_2022_MA001-037.t01__507	ATI21142.1	11	31	1958	8	72.727	35	3	0	6	16	1745	1755	1.2	18.1
MPXV-USA_2022_MA001-039.t01__544	ATI21178.1	28	43	1289	9	32.143	65	19	0	9	36	369	396	0.064	22.3
MPXV-USA_2022_MA001-041.t01__596	ATI21178.1	8	36	1289	7	87.500	22	1	0	3	10	909	916	2.4	17.7
MPXV-USA_2022_MA001-042.t01__617	ATI21233.1	22	50	68	12	54.545	44	9	1	9	30	4	24	0.24	20.8
MPXV-USA_2022_MA001-049.t01__708	ATI21193.1	9	37	634	6	66.667	24	3	0	5	13	590	598	1.9	17.7
MPXV-USA_2022_MA001-054.t01__782	ATI21144.1	27	35	279	13	48.148	77	13	1	9	35	15	40	0.002	25.8
MPXV-USA_2022_MA001-055.t01__812	ATI21246.1	21	57	449	9	42.857	37	12	0	5	25	39	59	1.4	19.2
MPXV-USA_2022_MA001-055.t01__837	ATI21145.1	21	25	1009	18	85.714	84	3	0	5	25	824	844	1.27e-09	42.7
MPXV-USA_2022_MA001-058.t01__900	ATI21123.1	11	17	790	5	45.455	65	6	0	4	14	572	582	1.4	16.5
MPXV-USA_2022_MA001-062.t01__925	ATI21153.1	23	25	294	11	47.826	92	12	0	3	25	194	216	0.014	22.7
MPXV-USA_2022_MA001-067.t01__1059	ATI21157.1	15	23	682	11	73.333	65	4	0	6	20	605	619	0.003	24.6
MPXV-USA_2022_MA001-069.t01__1094	ATI21227.1	9	26	1005	5	55.556	35	4	0	6	14	45	53	2.6	16.5
MPXV-USA_2022_MA001-071.t01__1113	ATI21225.1	9	21	383	7	77.778	43	2	0	6	14	371	379	1.7	16.5
MPXV-USA_2022_MA001-072.t01__1125	ATI21194.1	11	37	161	6	54.545	30	5	0	19	29	38	48	0.97	18.5
MPXV-USA_2022_MA001-075.t01__1171	ATI21142.1	13	21	1958	8	61.538	62	5	0	7	19	513	525	1.4	16.9
MPXV-USA_2022_MA001-078.t01__1224	ATI21168.1	16	17	243	7	43.750	94	9	0	2	17	76	91	0.018	21.9
MPXV-USA_2022_MA001-078.t01__1227	ATI21168.1	45	45	243	24	53.333	100	21	0	1	45	119	163	1.93e-14	57.0
MPXV-USA_2022_MA001-081.t01__1257	ATI21142.1	8	15	1958	5	62.500	53	3	0	1	8	1545	1552	1.2	16.5
MPXV-USA_2022_MA001-088.t01__1405	ATI21178.1	26	28	1289	11	42.308	93	15	0	2	27	1262	1287	3.35e-04	27.7
MPXV-USA_2022_MA001-096.t01__1515	ATI21108.1	14	27	215	6	42.857	52	8	0	4	17	66	79	2.1	16.9
MPXV-USA_2022_MA001-096.t01__1563	ATI21188.1	38	37	864	27	71.053	100	10	1	1	37	815	852	9.40e-15	57.8
MPXV-USA_2022_MA001-100.t01__1628	ATI21192.1	60	60	791	35	58.333	100	22	3	1	60	614	670	1.74e-17	67.0
MPXV-USA_2022_MA001-105.t01__1697	ATI21196.1	23	25	223	12	52.174	92	11	0	2	24	119	141	2.57e-04	27.7
MPXV-USA_2022_MA001-106.t01__1722	ATI21197.1	22	28	634	11	50.000	79	11	0	1	22	321	342	0.002	25.4
MPXV-USA_2022_MA001-107.t01__1741	ATI21198.1	34	34	290	23	67.647	100	11	0	1	34	90	123	7.02e-12	49.7
MPXV-USA_2022_MA001-108.t01__1760	ATI21199.1	11	13	549	5	45.455	85	6	0	2	12	110	120	0.038	20.8
MPXV-USA_2022_MA001-113.t01__1869	ATI21109.1	13	24	402	6	46.154	54	7	0	1	13	67	79	7.1	15.4
MPXV-USA_2022_MA001-114.t01__1875	ATI21205.1	22	23	161	15	68.182	96	7	0	1	22	85	106	1.93e-07	36.2
MPXV-USA_2022_MA001-115.t01__1888	ATI21197.1	14	17	634	4	28.571	82	10	0	1	14	212	225	3.2	15.4
MPXV-USA_2022_MA001-116.t01__1904	ATI21141.1	9	15	2030	5	55.556	60	4	0	2	10	380	388	8.6	14.6
MPXV-USA_2022_MA001-119.t01__2009	ATI21210.1	14	15	893	9	64.286	93	5	0	1	14	568	581	0.002	24.3
MPXV-USA_2022_MA001-128.t01__2131	ATI21220.1	18	19	472	11	61.111	95	7	0	1	18	405	422	6.87e-05	28.9
MPXV-USA_2022_MA001-131.t01__2163	ATI21178.1	10	21	1289	6	60.000	48	4	0	9	18	523	532	7.1	15.0
MPXV-USA_2022_MA001-133.t01__2179	ATI21225.1	18	18	383	11	61.111	100	7	0	1	18	4	21	2.93e-04	26.9
MPXV-USA_2022_MA001-133.t01__2201	ATI21225.1	41	42	383	15	36.585	98	26	0	1	41	343	383	3.39e-06	33.9
MPXV-USA_2022_MA001-134.t01__2223	ATI21226.1	15	16	1159	8	53.333	94	7	0	1	15	278	292	0.004	23.5
MPXV-USA_2022_MA001-134.t01__2252	ATI21226.1	30	33	1159	16	53.333	91	14	0	4	33	971	1000	1.97e-09	42.7
MPXV-USA_2022_MA001-135.t01__2262	ATI21157.1	26	64	682	11	42.308	36	12	3	5	27	324	349	1.3	19.6
MPXV-USA_2022_MA001-136.t01__2263	ATI21228.1	66	69	477	24	36.364	84	34	8	9	66	8	73	5.01e-07	37.7
MPXV-USA_2022_MA001-136.t01__2282	ATI21139.1	44	177	744	14	31.818	25	17	13	37	80	681	711	1.2	22.3
MPXV-USA_2022_MA001-136.t01__2285	ATI21206.1	29	71	389	10	34.483	41	19	0	27	55	298	326	0.18	22.3
MPXV-USA_2022_MA001-136.t01__2286	ATI21131.1	14	32	666	7	50.000	44	7	0	12	25	361	374	1.5	17.7
MPXV-USA_2022_MA001-138.t01__2312	ATI21109.1	16	28	402	5	31.250	57	11	0	10	25	83	98	1.1	17.7
MPXV-USA_2022_MA001-154.t01__2475	ATI21199.1	18	34	549	7	38.889	53	11	0	10	27	312	329	4.9	16.5
MPXV-USA_2022_MA001-155.t01__2493	ATI21192.1	18	18	791	5	27.778	100	13	0	1	18	760	777	2.6	15.8
MPXV-USA_2022_MA001-158.t01__2521	ATI21168.1	52	64	243	15	28.846	75	30	7	17	64	74	122	1.1	19.6
MPXV-USA_2022_MA001-162.t01__2583	ATI21213.1	9	17	81	6	66.667	53	3	0	1	9	35	43	1.4	16.5
MPXV-USA_2022_MA001-162.t01__2586	ATI21211.1	12	24	275	5	41.667	50	7	0	12	23	5	16	2.2	16.5
MPXV-USA_2022_MA001-163.t01__2603	ATI21147.1	9	19	145	6	66.667	47	3	0	4	12	54	62	1.5	16.9
MPXV-USA_2022_MA001-164.t01__2627	ATI21246.1	19	61	449	8	42.105	31	11	0	6	24	151	169	3.7	18.1
MPXV-USA_2022_MA001-168.t01__2694	ATI21181.1	6	16	191	4	66.667	38	2	0	8	13	179	184	6.1	15.0
MPXV-USA_2022_MA001-173.t01__2761	ATI21148.1	22	22	669	8	36.364	86	11	3	3	21	15	36	2.4	16.5
MPXV-USA_2022_MA001-175.t01__2795	ATI21188.1	6	18	864	4	66.667	33	2	0	3	8	114	119	2.7	15.8
MPXV-USA_2022_MA001-178.t01__2839	ATI21242.1	12	23	295	6	50.000	52	6	0	11	22	80	91	0.49	18.5
MPXV-USA_2022_MA001-181.t01__2889	ATI21191.1	20	21	222	8	40.000	76	8	4	6	21	36	55	2.8	16.2
MPXV-USA_2022_MA001-182.t01__2973	ATI21246.1	9	19	449	6	66.667	47	3	0	8	16	229	237	5.3	15.4
MPXV-USA_2022_MA001-182.t01__2987	ATI21142.1	18	18	1958	11	61.111	100	7	0	1	18	1694	1711	5.78e-04	26.2
MPXV-USA_2022_MA001-190.t01__3083	ATI21139.1	10	23	744	6	60.000	43	4	0	3	12	524	533	2.4	16.5
```
