## Supplementary material for "Phylogeny-aware linear B-cell epitope predictor detects candidate targets for specific immune responses to Monkeypox virus": Ectromelia-virus-Naval_GCA_006465865.1_ASM646586v1_protein.faa.m8.best.match

```
MPXV-USA_2022_MA001-001.t01__4	AIF30085.1	23	23	247	21	91.304	100	2	0	1	23	60	82	3.78e-09	41.2
MPXV-USA_2022_MA001-005.t01__80	AIF30254.1	16	25	1924	7	43.750	64	9	0	1	16	963	978	7.2	15.4
MPXV-USA_2022_MA001-008.t01__95	AIF30094.1	24	24	242	22	91.667	100	2	0	1	24	52	75	9.64e-13	51.2
MPXV-USA_2022_MA001-010.t01__113	AIF30187.1	31	34	150	10	32.258	91	20	1	4	34	109	138	0.98	18.5
MPXV-USA_2022_MA001-021.t01__324	AIF30103.1	16	16	472	14	87.500	100	2	0	1	16	406	421	1.20e-05	30.8
MPXV-USA_2022_MA001-026.t01__381	AIF30106.1	25	25	424	23	92.000	100	2	0	1	25	254	278	1.17e-11	48.5
MPXV-USA_2022_MA001-033.t01__491	AIF30093.1	9	17	331	5	55.556	53	4	0	9	17	89	97	5.6	15.0
MPXV-USA_2022_MA001-035.t01__499	AIF30113.1	70	68	80	60	85.714	100	8	2	1	68	8	77	8.12e-39	117
MPXV-USA_2022_MA001-037.t01__507	AIF30115.1	31	31	212	29	93.548	100	2	0	1	31	72	102	2.06e-15	58.5
MPXV-USA_2022_MA001-039.t01__544	AIF30117.1	43	43	354	39	90.698	100	4	0	1	43	6	48	9.94e-22	77.8
MPXV-USA_2022_MA001-041.t01__596	AIF30119.1	36	36	372	34	94.444	100	2	0	1	36	62	97	2.49e-20	73.6
MPXV-USA_2022_MA001-042.t01__617	AIF30120.1	45	50	71	38	84.444	90	7	0	6	50	27	71	9.06e-23	75.1
MPXV-USA_2022_MA001-049.t01__708	AIF30126.1	37	37	190	35	94.595	100	2	0	1	37	150	186	2.51e-20	71.6
MPXV-USA_2022_MA001-054.t01__782	AIF30131.1	35	35	273	33	94.286	100	2	0	1	35	2	36	1.26e-19	70.9
MPXV-USA_2022_MA001-055.t01__812	AIF30132.1	57	57	1006	55	96.491	100	2	0	1	57	197	253	3.21e-33	111
MPXV-USA_2022_MA001-055.t01__837	AIF30132.1	25	25	1006	25	100.000	100	0	0	1	25	816	840	1.85e-13	53.5
MPXV-USA_2022_MA001-058.t01__900	AIF30135.1	17	17	666	16	94.118	100	1	0	1	17	626	642	5.03e-07	35.0
MPXV-USA_2022_MA001-062.t01__925	AIF30140.1	24	25	269	22	91.667	96	2	0	2	25	165	188	3.67e-10	44.3
MPXV-USA_2022_MA001-067.t01__1059	AIF30145.1	23	23	676	21	91.304	100	2	0	1	23	589	611	1.68e-10	45.1
MPXV-USA_2022_MA001-069.t01__1094	AIF30147.1	26	26	111	25	96.154	100	1	0	1	26	30	55	1.68e-14	54.3
MPXV-USA_2022_MA001-071.t01__1113	AIF30149.1	21	21	124	21	100.000	100	0	0	1	21	14	34	1.13e-10	44.3
MPXV-USA_2022_MA001-072.t01__1125	AIF30150.1	37	37	434	37	100.000	100	0	0	1	37	93	129	1.68e-20	74.3
MPXV-USA_2022_MA001-075.t01__1171	AIF30153.1	21	21	371	20	95.238	100	1	0	1	21	193	213	5.05e-10	43.9
MPXV-USA_2022_MA001-078.t01__1224	AIF30156.1	17	17	250	17	100.000	100	0	0	1	17	75	91	7.27e-09	40.0
MPXV-USA_2022_MA001-078.t01__1227	AIF30156.1	45	45	250	45	100.000	100	0	0	1	45	119	163	3.32e-29	96.3
MPXV-USA_2022_MA001-081.t01__1257	AIF30159.1	15	15	251	14	93.333	100	1	0	1	15	49	63	3.97e-06	32.3
MPXV-USA_2022_MA001-088.t01__1405	AIF30166.1	28	28	1286	26	92.857	100	2	0	1	28	1259	1286	1.27e-13	54.3
MPXV-USA_2022_MA001-096.t01__1515	AIF30174.1	27	27	843	27	100.000	100	0	0	1	27	17	43	4.25e-13	52.8
MPXV-USA_2022_MA001-096.t01__1563	AIF30174.1	37	37	843	37	100.000	100	0	0	1	37	795	831	9.13e-23	80.9
MPXV-USA_2022_MA001-100.t01__1628	AIF30178.1	60	60	785	60	100.000	100	0	0	1	60	606	665	1.99e-38	126
MPXV-USA_2022_MA001-105.t01__1697	AIF30183.1	25	25	250	24	96.000	100	1	0	1	25	128	152	9.86e-13	51.6
MPXV-USA_2022_MA001-106.t01__1722	AIF30184.1	28	28	631	27	96.429	100	1	0	1	28	322	349	9.11e-15	57.8
MPXV-USA_2022_MA001-107.t01__1741	AIF30185.1	34	34	287	33	97.059	100	1	0	1	34	88	121	6.39e-19	68.9
MPXV-USA_2022_MA001-108.t01__1760	AIF30186.1	13	13	551	13	100.000	100	0	0	1	13	106	118	2.97e-06	32.3
MPXV-USA_2022_MA001-113.t01__1869	AIF30191.1	24	24	281	22	91.667	100	2	0	1	24	225	248	8.28e-11	46.2
MPXV-USA_2022_MA001-114.t01__1875	AIF30192.1	23	23	164	23	100.000	100	0	0	1	23	88	110	3.21e-11	46.6
MPXV-USA_2022_MA001-115.t01__1888	AIF30193.1	17	17	372	17	100.000	100	0	0	1	17	186	202	1.36e-07	36.6
MPXV-USA_2022_MA001-116.t01__1904	AIF30194.1	15	15	710	15	100.000	100	0	0	1	15	13	27	2.55e-07	35.8
MPXV-USA_2022_MA001-119.t01__2009	AIF30197.1	15	15	891	15	100.000	100	0	0	1	15	568	582	1.34e-06	33.5
MPXV-USA_2022_MA001-128.t01__2131	AIF30206.1	19	19	493	19	100.000	100	0	0	1	19	406	424	7.87e-10	43.1
MPXV-USA_2022_MA001-131.t01__2163	AIF30209.1	21	21	426	21	100.000	100	0	0	1	21	279	299	1.01e-10	45.8
MPXV-USA_2022_MA001-133.t01__2179	AIF30211.1	18	18	382	18	100.000	100	0	0	1	18	4	21	2.99e-08	38.5
MPXV-USA_2022_MA001-133.t01__2201	AIF30211.1	42	42	382	41	97.619	100	1	0	1	42	341	382	3.59e-23	82.0
MPXV-USA_2022_MA001-134.t01__2223	AIF30212.1	16	16	1164	16	100.000	100	0	0	1	16	286	301	2.59e-07	35.8
MPXV-USA_2022_MA001-134.t01__2252	AIF30212.1	33	33	1164	26	78.788	100	7	0	1	33	975	1007	6.81e-16	61.2
MPXV-USA_2022_MA001-135.t01__2262	AIF30213.1	62	64	1113	42	67.742	97	20	0	3	64	786	847	3.75e-22	80.5
MPXV-USA_2022_MA001-136.t01__2263	AIF30213.1	68	69	1113	59	86.765	99	9	0	1	68	7	74	7.27e-37	122
MPXV-USA_2022_MA001-136.t01__2282	AIF30213.1	177	177	1113	137	77.401	99	38	2	1	176	403	578	2.12e-73	231
MPXV-USA_2022_MA001-136.t01__2285	AIF30213.1	71	71	1113	49	69.014	100	19	3	1	71	588	655	3.75e-29	100
MPXV-USA_2022_MA001-136.t01__2286	AIF30213.1	29	32	1113	20	68.966	91	9	0	1	29	657	685	3.64e-11	47.8
MPXV-USA_2022_MA001-138.t01__2312	AIF30214.1	28	28	110	23	82.143	100	5	0	1	28	19	46	4.00e-11	45.8
MPXV-USA_2022_MA001-154.t01__2475	AIF30209.1	22	34	426	10	45.455	65	12	0	7	28	258	279	0.79	18.9
MPXV-USA_2022_MA001-155.t01__2493	AIF30229.1	18	18	346	17	94.444	100	1	0	1	18	329	346	3.89e-09	41.2
MPXV-USA_2022_MA001-158.t01__2521	AIF30232.1	64	64	204	63	98.438	100	1	0	1	64	126	189	1.22e-40	125
MPXV-USA_2022_MA001-162.t01__2583	AIF30236.1	17	17	281	13	76.471	100	4	0	1	17	148	164	4.06e-05	29.6
MPXV-USA_2022_MA001-162.t01__2586	AIF30236.1	11	24	281	10	90.909	46	0	1	10	20	173	182	0.047	21.6
MPXV-USA_2022_MA001-163.t01__2603	AIF30237.1	19	19	299	19	100.000	100	0	0	1	19	203	221	3.45e-11	47.0
MPXV-USA_2022_MA001-164.t01__2627	AIF30238.1	61	61	503	60	98.361	100	1	0	1	61	293	353	8.63e-39	126
MPXV-USA_2022_MA001-168.t01__2694	AIF30242.1	16	16	181	15	93.750	100	1	0	1	16	91	106	3.56e-07	35.4
MPXV-USA_2022_MA001-173.t01__2761	AIF30246.1	22	22	344	18	81.818	100	4	0	1	22	40	61	3.23e-07	35.8
MPXV-USA_2022_MA001-175.t01__2795	AIF30248.1	18	18	328	15	83.333	100	3	0	1	18	61	78	4.71e-07	35.0
MPXV-USA_2022_MA001-178.t01__2839	AIF30088.1	23	23	650	16	69.565	100	7	0	1	23	297	319	2.65e-06	33.5
MPXV-USA_2022_MA001-181.t01__2889	AIF30233.1	11	21	554	5	45.455	52	6	0	10	20	69	79	3.1	16.2
MPXV-USA_2022_MA001-182.t01__2973	AIF30254.1	17	19	1924	15	88.235	89	2	0	1	17	1496	1512	9.10e-07	34.3
MPXV-USA_2022_MA001-182.t01__2987	AIF30254.1	18	18	1924	18	100.000	100	0	0	1	18	1670	1687	8.52e-08	37.4
MPXV-USA_2022_MA001-182.t01__2991	AIF30254.1	10	10	1924	10	100.000	100	0	0	1	10	1827	1836	4.54e-04	26.2
MPXV-USA_2022_MA001-190.t01__3083	AIF30085.1	23	23	247	21	91.304	100	2	0	1	23	60	82	3.78e-09	41.2
```
