## Supplementary material for "Phylogeny-aware linear B-cell epitope predictor detects candidate targets for specific immune responses to Monkeypox virus": Ectromelia-virus_GCA_000841905.1_ViralProj14211_protein.faa.m8.best.match

```
MPXV-USA_2022_MA001-001.t01__4	AAC99577.1	23	23	247	21	91.304	100	2	0	1	23	60	82	3.58e-09	41.6
MPXV-USA_2022_MA001-005.t01__80	AAC99574.1	16	25	1924	7	43.750	64	9	0	1	16	963	978	7.1	15.4
MPXV-USA_2022_MA001-008.t01__95	AAM92318.1	24	24	241	22	91.667	100	2	0	1	24	52	75	9.64e-13	51.2
MPXV-USA_2022_MA001-010.t01__113	AAM92407.1	31	34	150	10	32.258	91	20	1	4	34	109	138	0.98	18.5
MPXV-USA_2022_MA001-021.t01__324	AAM92327.1	16	16	472	14	87.500	100	2	0	1	16	406	421	1.20e-05	30.8
MPXV-USA_2022_MA001-026.t01__381	AAM92340.1	24	25	372	9	37.500	96	15	0	1	24	253	276	0.001	26.2
MPXV-USA_2022_MA001-033.t01__491	AAM92317.1	9	17	331	5	55.556	53	4	0	9	17	89	97	5.6	15.0
MPXV-USA_2022_MA001-035.t01__499	AAM92334.1	72	68	82	59	81.944	100	9	4	1	68	8	79	3.36e-35	107
MPXV-USA_2022_MA001-037.t01__507	AAM92336.1	31	31	212	29	93.548	100	2	0	1	31	72	102	2.05e-15	58.5
MPXV-USA_2022_MA001-039.t01__544	AAM92338.1	43	43	354	39	90.698	100	4	0	1	43	6	48	9.50e-22	77.8
MPXV-USA_2022_MA001-041.t01__596	AAM92340.1	36	36	372	34	94.444	100	2	0	1	36	62	97	2.48e-20	73.6
MPXV-USA_2022_MA001-042.t01__617	AAM92341.1	45	50	71	38	84.444	90	7	0	6	50	27	71	9.01e-23	75.1
MPXV-USA_2022_MA001-049.t01__708	AAM92347.1	37	37	190	35	94.595	100	2	0	1	37	150	186	2.50e-20	71.6
MPXV-USA_2022_MA001-054.t01__782	AAM92352.1	35	35	273	32	91.429	100	3	0	1	35	2	36	4.95e-19	69.3
MPXV-USA_2022_MA001-055.t01__812	AAM92353.1	57	57	1006	55	96.491	100	2	0	1	57	197	253	3.29e-33	111
MPXV-USA_2022_MA001-055.t01__837	AAM92353.1	25	25	1006	25	100.000	100	0	0	1	25	816	840	1.77e-13	53.9
MPXV-USA_2022_MA001-058.t01__900	AAM92356.1	17	17	666	16	94.118	100	1	0	1	17	626	642	5.00e-07	35.0
MPXV-USA_2022_MA001-062.t01__925	AAM92360.1	24	25	269	22	91.667	96	2	0	2	25	165	188	3.65e-10	44.3
MPXV-USA_2022_MA001-067.t01__1059	AAM92365.1	23	23	676	21	91.304	100	2	0	1	23	589	611	1.64e-10	45.1
MPXV-USA_2022_MA001-069.t01__1094	AAM92367.1	26	26	111	25	96.154	100	1	0	1	26	30	55	2.05e-14	53.9
MPXV-USA_2022_MA001-071.t01__1113	AAM92369.1	21	21	124	21	100.000	100	0	0	1	21	14	34	1.13e-10	44.3
MPXV-USA_2022_MA001-072.t01__1125	AAM92370.1	37	37	434	37	100.000	100	0	0	1	37	93	129	1.99e-20	73.9
MPXV-USA_2022_MA001-075.t01__1171	AAM92373.1	21	21	371	20	95.238	100	1	0	1	21	193	213	5.03e-10	43.9
MPXV-USA_2022_MA001-078.t01__1224	AAM92376.1	17	17	250	17	100.000	100	0	0	1	17	75	91	7.24e-09	40.0
MPXV-USA_2022_MA001-078.t01__1227	AAM92376.1	45	45	250	45	100.000	100	0	0	1	45	119	163	3.31e-29	96.3
MPXV-USA_2022_MA001-081.t01__1257	AAM92379.1	15	15	251	14	93.333	100	1	0	1	15	49	63	4.03e-06	32.3
MPXV-USA_2022_MA001-088.t01__1405	AAM92386.1	28	28	1286	26	92.857	100	2	0	1	28	1259	1286	1.26e-13	54.3
MPXV-USA_2022_MA001-096.t01__1515	AAM92394.1	27	27	843	27	100.000	100	0	0	1	27	17	43	4.23e-13	52.8
MPXV-USA_2022_MA001-096.t01__1563	AAM92394.1	37	37	843	37	100.000	100	0	0	1	37	795	831	9.09e-23	80.9
MPXV-USA_2022_MA001-100.t01__1628	AAM92398.1	60	60	785	60	100.000	100	0	0	1	60	606	665	1.98e-38	126
MPXV-USA_2022_MA001-105.t01__1697	AAM92403.1	25	25	250	24	96.000	100	1	0	1	25	128	152	9.81e-13	51.6
MPXV-USA_2022_MA001-106.t01__1722	AAM92404.1	28	28	631	27	96.429	100	1	0	1	28	322	349	9.06e-15	57.8
MPXV-USA_2022_MA001-107.t01__1741	AAM92405.1	34	34	287	33	97.059	100	1	0	1	34	88	121	6.36e-19	68.9
MPXV-USA_2022_MA001-108.t01__1760	AAM92406.1	13	13	551	13	100.000	100	0	0	1	13	106	118	2.96e-06	32.3
MPXV-USA_2022_MA001-113.t01__1869	AAM92411.1	24	24	281	22	91.667	100	2	0	1	24	225	248	8.24e-11	46.2
MPXV-USA_2022_MA001-114.t01__1875	AAM92412.1	23	23	164	23	100.000	100	0	0	1	23	88	110	3.20e-11	46.6
MPXV-USA_2022_MA001-115.t01__1888	AAM92413.1	17	17	372	17	100.000	100	0	0	1	17	186	202	1.35e-07	36.6
MPXV-USA_2022_MA001-116.t01__1904	AAM92414.1	15	15	710	15	100.000	100	0	0	1	15	13	27	2.53e-07	35.8
MPXV-USA_2022_MA001-119.t01__2009	AAM92417.1	15	15	891	15	100.000	100	0	0	1	15	568	582	1.36e-06	33.5
MPXV-USA_2022_MA001-128.t01__2131	AAM92426.1	19	19	493	19	100.000	100	0	0	1	19	406	424	7.83e-10	43.1
MPXV-USA_2022_MA001-131.t01__2163	AAM92429.1	21	21	426	21	100.000	100	0	0	1	21	279	299	1.01e-10	45.8
MPXV-USA_2022_MA001-133.t01__2179	AAM92431.1	18	18	382	18	100.000	100	0	0	1	18	4	21	2.97e-08	38.5
MPXV-USA_2022_MA001-133.t01__2201	AAM92431.1	42	42	382	41	97.619	100	1	0	1	42	341	382	3.57e-23	82.0
MPXV-USA_2022_MA001-134.t01__2223	AAM92432.1	16	16	1164	16	100.000	100	0	0	1	16	286	301	2.57e-07	35.8
MPXV-USA_2022_MA001-134.t01__2252	AAM92432.1	33	33	1164	26	78.788	100	7	0	1	33	975	1007	6.77e-16	61.2
MPXV-USA_2022_MA001-135.t01__2262	AAM92433.1	62	64	1113	42	67.742	97	20	0	3	64	786	847	3.73e-22	80.5
MPXV-USA_2022_MA001-136.t01__2263	AAM92433.1	68	69	1113	59	86.765	99	9	0	1	68	7	74	7.24e-37	122
MPXV-USA_2022_MA001-136.t01__2282	AAM92433.1	177	177	1113	137	77.401	99	38	2	1	176	403	578	2.11e-73	231
MPXV-USA_2022_MA001-136.t01__2285	AAM92433.1	71	71	1113	49	69.014	100	19	3	1	71	588	655	3.74e-29	100
MPXV-USA_2022_MA001-136.t01__2286	AAM92433.1	29	32	1113	20	68.966	91	9	0	1	29	657	685	3.62e-11	47.8
MPXV-USA_2022_MA001-138.t01__2312	AAM92434.1	28	28	110	23	82.143	100	5	0	1	28	19	46	3.98e-11	45.8
MPXV-USA_2022_MA001-154.t01__2475	AAM92429.1	22	34	426	10	45.455	65	12	0	7	28	258	279	0.79	18.9
MPXV-USA_2022_MA001-155.t01__2493	AAM92448.1	18	18	346	17	94.444	100	1	0	1	18	329	346	3.87e-09	41.2
MPXV-USA_2022_MA001-158.t01__2521	AAM92452.1	64	64	227	63	98.438	100	1	0	1	64	149	212	1.95e-40	125
MPXV-USA_2022_MA001-162.t01__2583	AAM92456.1	17	17	281	13	76.471	100	4	0	1	17	148	164	4.25e-05	29.6
MPXV-USA_2022_MA001-162.t01__2586	AAM92456.1	11	24	281	10	90.909	46	0	1	10	20	173	182	0.048	21.6
MPXV-USA_2022_MA001-163.t01__2603	AAM92457.1	19	19	299	19	100.000	100	0	0	1	19	203	221	3.43e-11	47.0
MPXV-USA_2022_MA001-164.t01__2627	AAM92458.1	61	61	503	60	98.361	100	1	0	1	61	293	353	8.59e-39	126
MPXV-USA_2022_MA001-168.t01__2694	AAC99562.1	16	16	181	15	93.750	100	1	0	1	16	91	106	3.54e-07	35.4
MPXV-USA_2022_MA001-173.t01__2761	AAC99566.1	22	22	344	18	81.818	100	4	0	1	22	40	61	3.21e-07	35.8
MPXV-USA_2022_MA001-175.t01__2795	AAC99568.1	18	18	328	15	83.333	100	3	0	1	18	61	78	4.69e-07	35.0
MPXV-USA_2022_MA001-178.t01__2839	AAM92311.1	23	23	650	16	69.565	100	7	0	1	23	297	319	1.98e-06	33.5
MPXV-USA_2022_MA001-181.t01__2889	AAM92453.1	11	21	554	5	45.455	52	6	0	10	20	69	79	3.1	16.2
MPXV-USA_2022_MA001-182.t01__2973	AAC99574.1	17	19	1924	15	88.235	89	2	0	1	17	1496	1512	9.06e-07	34.3
MPXV-USA_2022_MA001-182.t01__2987	AAC99574.1	18	18	1924	18	100.000	100	0	0	1	18	1670	1687	8.48e-08	37.4
MPXV-USA_2022_MA001-182.t01__2991	AAC99574.1	10	10	1924	10	100.000	100	0	0	1	10	1827	1836	4.52e-04	26.2
MPXV-USA_2022_MA001-190.t01__3083	AAC99577.1	23	23	247	21	91.304	100	2	0	1	23	60	82	3.58e-09	41.6
```
