## Supplementary material for "Phylogeny-aware linear B-cell epitope predictor detects candidate targets for specific immune responses to Monkeypox virus": Eptesipox-virus_GCA_002354985.1_ViralProj395094_protein.faa.m8.best.match

```
MPXV-USA_2022_MA001-001.t01__4	ASK51271.1	7	23	176	4	57.143	30	3	0	14	20	127	133	15	14.6
MPXV-USA_2022_MA001-005.t01__80	ASK51226.1	15	25	215	6	40.000	60	9	0	5	19	107	121	3.3	16.5
MPXV-USA_2022_MA001-008.t01__95	ASK51237.1	16	24	732	5	31.250	67	11	0	3	18	468	483	3.8	16.2
MPXV-USA_2022_MA001-010.t01__113	ASK51280.1	16	34	795	8	50.000	47	8	0	13	28	652	667	0.33	19.6
MPXV-USA_2022_MA001-021.t01__324	ASK51238.1	15	16	238	4	26.667	94	11	0	2	16	68	82	6.9	15.0
MPXV-USA_2022_MA001-026.t01__381	ASK51230.1	24	25	371	10	41.667	96	14	0	1	24	252	275	8.44e-04	26.6
MPXV-USA_2022_MA001-033.t01__491	ASK51217.1	11	17	166	7	63.636	65	4	0	6	16	21	31	0.49	18.1
MPXV-USA_2022_MA001-035.t01__499	ASK51211.1	31	68	577	9	29.032	46	22	0	2	32	77	107	0.58	20.8
MPXV-USA_2022_MA001-037.t01__507	ASK51226.1	31	31	215	15	48.387	100	16	0	1	31	73	103	1.40e-05	32.0
MPXV-USA_2022_MA001-039.t01__544	ASK51276.1	24	43	1285	7	29.167	56	17	0	10	33	368	391	0.55	19.6
MPXV-USA_2022_MA001-041.t01__596	ASK51230.1	25	36	371	11	44.000	69	14	0	1	25	63	87	3.05e-04	28.5
MPXV-USA_2022_MA001-042.t01__617	ASK51295.1	20	50	287	8	40.000	40	12	0	26	45	237	256	2.7	18.1
MPXV-USA_2022_MA001-049.t01__708	ASK51364.1	31	37	282	12	38.710	84	19	0	5	35	164	194	0.010	24.3
MPXV-USA_2022_MA001-054.t01__782	ASK51241.1	27	35	270	14	51.852	77	12	1	9	35	8	33	2.98e-05	31.2
MPXV-USA_2022_MA001-055.t01__812	ASK51242.1	55	57	1006	27	49.091	95	27	1	4	57	199	253	1.44e-12	53.1
MPXV-USA_2022_MA001-055.t01__837	ASK51242.1	25	25	1006	20	80.000	100	5	0	1	25	817	841	1.15e-10	45.8
MPXV-USA_2022_MA001-058.t01__900	ASK51356.1	11	17	537	6	54.545	65	5	0	7	17	12	22	1.5	16.5
MPXV-USA_2022_MA001-062.t01__925	ASK51249.1	24	25	270	15	62.500	96	9	0	2	25	166	189	4.21e-05	30.0
MPXV-USA_2022_MA001-067.t01__1059	ASK51254.1	6	23	679	6	100.000	26	0	0	9	14	600	605	0.95	17.7
MPXV-USA_2022_MA001-069.t01__1094	ASK51324.1	10	26	643	6	60.000	38	4	0	17	26	420	429	2.7	16.9
MPXV-USA_2022_MA001-071.t01__1113	ASK51258.1	18	21	125	7	38.889	86	11	0	3	20	16	33	0.027	21.9
MPXV-USA_2022_MA001-072.t01__1125	ASK51259.1	37	37	438	15	40.541	95	20	2	3	37	94	130	0.011	23.9
MPXV-USA_2022_MA001-075.t01__1171	ASK51237.1	15	21	732	6	40.000	71	9	0	1	15	630	644	0.57	18.1
MPXV-USA_2022_MA001-078.t01__1224	ASK51265.1	17	17	249	12	70.588	100	5	0	1	17	75	91	8.21e-06	31.6
MPXV-USA_2022_MA001-078.t01__1227	ASK51265.1	44	45	249	27	61.364	98	17	0	2	45	120	163	2.43e-17	65.1
MPXV-USA_2022_MA001-081.t01__1257	ASK51268.1	15	15	252	11	73.333	100	4	0	1	15	49	63	1.21e-04	28.1
MPXV-USA_2022_MA001-088.t01__1405	ASK51276.1	28	28	1285	16	57.143	96	11	1	2	28	1258	1285	1.90e-05	31.2
MPXV-USA_2022_MA001-096.t01__1515	ASK51284.1	11	27	844	6	54.545	41	5	0	17	27	32	42	0.79	18.1
MPXV-USA_2022_MA001-096.t01__1563	ASK51284.1	37	37	844	25	67.568	100	12	0	1	37	796	832	4.69e-13	53.1
MPXV-USA_2022_MA001-100.t01__1628	ASK51288.1	60	60	787	43	71.667	100	17	0	1	60	608	667	4.60e-27	94.4
MPXV-USA_2022_MA001-105.t01__1697	ASK51293.1	22	25	261	15	68.182	88	7	0	1	22	131	152	2.26e-07	36.6
MPXV-USA_2022_MA001-106.t01__1722	ASK51294.1	27	28	635	15	55.556	96	12	0	1	27	323	349	6.29e-06	32.7
MPXV-USA_2022_MA001-107.t01__1741	ASK51295.1	34	34	287	18	52.941	100	16	0	1	34	88	121	2.42e-11	48.1
MPXV-USA_2022_MA001-108.t01__1760	ASK51296.1	11	13	559	8	72.727	85	3	0	1	11	115	125	0.002	24.3
MPXV-USA_2022_MA001-113.t01__1869	ASK51350.1	15	24	525	6	40.000	63	9	0	3	17	351	365	6.8	15.4
MPXV-USA_2022_MA001-114.t01__1875	ASK51302.1	23	23	169	16	69.565	100	7	0	1	23	93	115	2.99e-07	35.8
MPXV-USA_2022_MA001-115.t01__1888	ASK51303.1	17	17	372	10	58.824	100	7	0	1	17	186	202	0.001	25.4
MPXV-USA_2022_MA001-116.t01__1904	ASK51304.1	15	15	714	11	73.333	100	4	0	1	15	13	27	2.63e-05	30.0
MPXV-USA_2022_MA001-119.t01__2009	ASK51307.1	15	15	908	7	46.667	100	8	0	1	15	566	580	0.043	20.8
MPXV-USA_2022_MA001-128.t01__2131	ASK51316.1	18	19	479	12	66.667	95	6	0	1	18	406	423	1.84e-06	33.5
MPXV-USA_2022_MA001-131.t01__2163	ASK51319.1	19	21	425	11	57.895	90	8	0	2	20	281	299	0.001	25.8
MPXV-USA_2022_MA001-133.t01__2179	ASK51321.1	18	18	386	13	72.222	100	5	0	1	18	4	21	2.65e-05	30.0
MPXV-USA_2022_MA001-133.t01__2201	ASK51321.1	40	42	386	22	55.000	95	18	0	1	40	344	383	4.93e-10	45.1
MPXV-USA_2022_MA001-134.t01__2223	ASK51322.1	16	16	1166	10	62.500	100	6	0	1	16	286	301	0.002	24.6
MPXV-USA_2022_MA001-134.t01__2252	ASK51322.1	32	33	1166	17	53.125	97	15	0	2	33	976	1007	3.33e-11	47.8
MPXV-USA_2022_MA001-135.t01__2262	ASK51323.1	53	64	1002	24	45.283	83	29	0	10	62	800	852	3.04e-11	49.7
MPXV-USA_2022_MA001-136.t01__2263	ASK51323.1	65	69	1002	28	43.077	94	34	3	4	68	9	70	3.88e-10	46.6
MPXV-USA_2022_MA001-136.t01__2282	ASK51323.1	187	177	1002	72	38.503	100	96	19	1	177	349	526	1.47e-28	103
MPXV-USA_2022_MA001-136.t01__2285	ASK51323.1	48	71	1002	18	37.500	66	29	1	24	70	520	567	0.005	26.6
MPXV-USA_2022_MA001-136.t01__2286	ASK51323.1	28	32	1002	12	42.857	88	16	0	3	30	544	571	0.001	26.6
MPXV-USA_2022_MA001-138.t01__2312	ASK51247.1	20	28	310	8	40.000	71	12	0	1	20	191	210	0.27	19.6
MPXV-USA_2022_MA001-154.t01__2475	ASK51226.1	21	34	215	8	38.095	62	13	0	7	27	78	98	0.58	19.2
MPXV-USA_2022_MA001-155.t01__2493	ASK51215.1	5	18	284	5	100.000	28	0	0	12	16	273	277	1.6	16.5
MPXV-USA_2022_MA001-158.t01__2521	ASK51348.1	46	64	195	16	34.783	70	29	1	1	45	127	172	0.006	26.2
MPXV-USA_2022_MA001-162.t01__2583	ASK51228.1	9	17	432	5	55.556	53	4	0	8	16	17	25	11	14.6
MPXV-USA_2022_MA001-162.t01__2586	ASK51308.1	12	24	311	6	50.000	50	6	0	12	23	5	16	0.82	18.1
MPXV-USA_2022_MA001-163.t01__2603	ASK51358.1	19	19	311	14	73.684	100	5	0	1	19	220	238	7.66e-07	34.7
MPXV-USA_2022_MA001-164.t01__2627	ASK51295.1	19	61	287	9	47.368	31	10	0	10	28	20	38	1.1	19.6
MPXV-USA_2022_MA001-168.t01__2694	ASK51207.1	8	16	301	5	62.500	50	3	0	7	14	76	83	1.4	16.5
MPXV-USA_2022_MA001-173.t01__2761	ASK51249.1	8	22	270	5	62.500	36	3	0	2	9	136	143	6.9	15.4
MPXV-USA_2022_MA001-175.t01__2795	ASK51349.1	8	18	561	5	62.500	44	3	0	4	11	508	515	1.1	16.9
MPXV-USA_2022_MA001-178.t01__2839	ASK51237.1	19	23	732	9	47.368	74	8	2	5	21	82	100	1.7	16.9
MPXV-USA_2022_MA001-181.t01__2889	ASK51304.1	14	21	714	5	35.714	67	9	0	6	19	395	408	4.2	15.8
MPXV-USA_2022_MA001-182.t01__2973	ASK51323.1	8	19	1002	6	75.000	42	2	0	11	18	473	480	1.5	16.9
MPXV-USA_2022_MA001-182.t01__2987	ASK51365.1	15	18	334	7	46.667	83	8	0	4	18	109	123	15	14.2
MPXV-USA_2022_MA001-182.t01__2991	ASK51348.1	7	10	195	4	57.143	70	3	0	2	8	180	186	6.5	14.6
MPXV-USA_2022_MA001-190.t01__3083	ASK51271.1	7	23	176	4	57.143	30	3	0	14	20	127	133	15	14.6
```
