## Supplementary material for "Phylogeny-aware linear B-cell epitope predictor detects candidate targets for specific immune responses to Monkeypox virus": Flamingopox-virus-FGPVKD09_GCA_002889855.1_FGPVKD09_protein.faa.m8.best.match

```
MPXV-USA_2022_MA001-001.t01__4	AUD40205.1	9	23	717	7	77.778	39	2	0	12	20	669	677	1.1	18.1
MPXV-USA_2022_MA001-005.t01__80	AUD40211.1	16	25	1779	8	50.000	64	8	0	1	16	887	902	0.62	18.9
MPXV-USA_2022_MA001-008.t01__95	AUD40360.1	12	24	508	7	58.333	50	5	0	3	14	439	450	0.39	19.2
MPXV-USA_2022_MA001-010.t01__113	AUD40130.1	18	34	333	7	38.889	53	11	0	12	29	305	322	2.2	18.1
MPXV-USA_2022_MA001-021.t01__324	AUD40235.1	13	16	253	6	46.154	81	7	0	4	16	87	99	18	14.6
MPXV-USA_2022_MA001-026.t01__381	AUD40212.1	24	25	377	9	37.500	96	15	0	1	24	246	269	5.84e-04	27.3
MPXV-USA_2022_MA001-033.t01__491	AUD40334.1	15	17	361	6	40.000	88	9	0	2	16	245	259	1.4	17.3
MPXV-USA_2022_MA001-035.t01__499	AUD40213.1	27	68	639	7	25.926	40	20	0	23	49	433	459	0.93	20.8
MPXV-USA_2022_MA001-037.t01__507	AUD40216.1	24	31	213	12	50.000	77	12	0	1	24	72	95	0.002	26.6
MPXV-USA_2022_MA001-039.t01__544	AUD40291.1	16	43	462	10	62.500	37	6	0	4	19	165	180	0.75	20.0
MPXV-USA_2022_MA001-041.t01__596	AUD40212.1	15	36	377	6	40.000	42	9	0	8	22	255	269	2.4	18.1
MPXV-USA_2022_MA001-042.t01__617	AUD40332.1	23	50	745	12	52.174	46	11	0	16	38	306	328	0.18	21.9
MPXV-USA_2022_MA001-049.t01__708	AUD40211.1	27	37	1779	10	37.037	73	17	0	7	33	628	654	0.12	21.6
MPXV-USA_2022_MA001-054.t01__782	AUD40199.1	26	35	282	10	38.462	74	15	1	9	34	19	43	0.43	20.0
MPXV-USA_2022_MA001-055.t01__812	AUD40198.1	54	57	989	16	29.630	95	29	9	4	57	197	241	0.006	26.2
MPXV-USA_2022_MA001-055.t01__837	AUD40198.1	20	25	989	16	80.000	80	4	0	6	25	806	825	5.11e-08	38.9
MPXV-USA_2022_MA001-058.t01__900	AUD40204.1	14	17	182	6	42.857	82	8	0	1	14	108	121	1.3	17.3
MPXV-USA_2022_MA001-062.t01__925	AUD40127.1	15	25	203	7	46.667	60	8	0	9	23	4	18	0.43	19.2
MPXV-USA_2022_MA001-067.t01__1059	AUD40185.1	14	23	682	9	64.286	61	5	0	6	19	603	616	0.20	20.0
MPXV-USA_2022_MA001-069.t01__1094	AUD40220.1	11	26	123	5	45.455	42	6	0	12	22	96	106	4.0	16.5
MPXV-USA_2022_MA001-071.t01__1113	AUD40146.1	12	21	564	6	50.000	57	6	0	1	12	215	226	3.7	16.5
MPXV-USA_2022_MA001-072.t01__1125	AUD40261.1	29	37	464	11	37.931	76	17	1	2	29	277	305	1.2	18.9
MPXV-USA_2022_MA001-075.t01__1171	AUD40224.1	18	21	343	6	33.333	86	12	0	2	19	191	208	0.19	20.0
MPXV-USA_2022_MA001-078.t01__1224	AUD40232.1	16	17	243	8	50.000	94	8	0	2	17	76	91	0.015	22.7
MPXV-USA_2022_MA001-078.t01__1227	AUD40232.1	44	45	243	20	45.455	98	24	0	2	45	120	163	3.96e-12	51.2
MPXV-USA_2022_MA001-081.t01__1257	AUD40201.1	8	15	1893	7	87.500	53	1	0	1	8	1566	1573	0.16	19.6
MPXV-USA_2022_MA001-088.t01__1405	AUD40142.1	23	28	145	7	30.435	82	16	0	5	27	106	128	1.2	18.5
MPXV-USA_2022_MA001-096.t01__1515	AUD40235.1	20	27	253	8	40.000	74	12	0	5	24	190	209	2.8	17.3
MPXV-USA_2022_MA001-096.t01__1563	AUD40250.1	36	37	852	21	58.333	95	14	1	3	37	804	839	4.18e-09	42.4
MPXV-USA_2022_MA001-100.t01__1628	AUD40160.1	60	60	791	32	53.333	100	25	3	1	60	608	664	2.04e-17	67.4
MPXV-USA_2022_MA001-105.t01__1697	AUD40155.1	21	25	225	13	61.905	84	8	0	5	25	122	142	1.15e-05	32.0
MPXV-USA_2022_MA001-106.t01__1722	AUD40154.1	22	28	637	10	45.455	79	12	0	1	22	324	345	0.007	24.3
MPXV-USA_2022_MA001-107.t01__1741	AUD40153.1	34	34	289	19	55.882	100	15	0	1	34	89	122	2.58e-07	37.4
MPXV-USA_2022_MA001-108.t01__1760	AUD40152.1	11	13	552	7	63.636	85	4	0	2	12	110	120	0.010	23.1
MPXV-USA_2022_MA001-113.t01__1869	AUD40203.1	16	24	1935	7	43.750	67	9	0	1	16	1742	1757	1.8	17.7
MPXV-USA_2022_MA001-114.t01__1875	AUD40276.1	23	23	169	15	65.217	100	8	0	1	23	93	115	8.90e-08	37.7
MPXV-USA_2022_MA001-115.t01__1888	AUD40277.1	16	17	374	7	43.750	94	9	0	1	16	188	203	0.81	17.7
MPXV-USA_2022_MA001-116.t01__1904	AUD40278.1	14	15	709	8	57.143	93	6	0	1	14	12	25	0.22	19.2
MPXV-USA_2022_MA001-119.t01__2009	AUD40281.1	14	15	891	10	71.429	93	4	0	1	14	569	582	0.001	25.4
MPXV-USA_2022_MA001-128.t01__2131	AUD40291.1	13	19	462	8	61.538	68	5	0	1	13	404	416	0.002	25.4
MPXV-USA_2022_MA001-131.t01__2163	AUD40112.1	13	21	520	8	61.538	62	5	0	5	17	12	24	0.11	20.8
MPXV-USA_2022_MA001-133.t01__2179	AUD40296.1	18	18	383	14	77.778	100	4	0	1	18	4	21	4.72e-06	32.7
MPXV-USA_2022_MA001-133.t01__2201	AUD40296.1	41	42	383	19	46.341	98	22	0	1	41	341	381	4.05e-08	40.0
MPXV-USA_2022_MA001-134.t01__2223	AUD40297.1	15	16	1157	8	53.333	94	7	0	1	15	277	291	0.20	19.6
MPXV-USA_2022_MA001-134.t01__2252	AUD40297.1	30	33	1157	18	60.000	91	12	0	4	33	970	999	2.56e-10	45.8
MPXV-USA_2022_MA001-135.t01__2262	AUD40203.1	17	64	1935	8	47.059	27	9	0	16	32	1741	1757	4.8	18.5
MPXV-USA_2022_MA001-136.t01__2263	AUD40298.1	42	69	612	17	40.476	61	22	3	1	42	8	46	3.63e-05	33.1
MPXV-USA_2022_MA001-136.t01__2282	AUD40258.1	72	177	410	22	30.556	40	46	4	1	71	155	223	0.11	25.8
MPXV-USA_2022_MA001-136.t01__2285	AUD40232.1	27	71	243	9	33.333	38	16	2	43	69	57	81	0.55	21.6
MPXV-USA_2022_MA001-136.t01__2286	AUD40334.1	12	32	361	7	58.333	38	5	0	16	27	13	24	1.6	18.1
MPXV-USA_2022_MA001-138.t01__2312	AUD40154.1	16	28	637	6	37.500	57	10	0	10	25	104	119	1.7	18.1
MPXV-USA_2022_MA001-154.t01__2475	AUD40144.1	22	34	337	6	27.273	65	16	0	3	24	105	126	3.0	17.7
MPXV-USA_2022_MA001-155.t01__2493	AUD40304.1	12	18	113	5	41.667	67	7	0	4	15	99	110	6.0	15.4
MPXV-USA_2022_MA001-158.t01__2521	AUD40229.1	51	64	217	19	37.255	75	29	3	1	48	129	179	3.41e-04	30.0
MPXV-USA_2022_MA001-162.t01__2583	AUD40145.1	13	17	211	7	53.846	76	6	0	5	17	65	77	0.55	18.5
MPXV-USA_2022_MA001-162.t01__2586	AUD40157.1	16	24	274	8	50.000	67	8	0	1	16	196	211	0.82	18.5
MPXV-USA_2022_MA001-163.t01__2603	AUD40322.1	19	19	303	15	78.947	100	4	0	1	19	215	233	3.03e-08	38.9
MPXV-USA_2022_MA001-164.t01__2627	AUD40225.1	44	61	174	13	29.545	72	31	0	7	50	61	104	0.12	22.7
MPXV-USA_2022_MA001-168.t01__2694	AUD40202.1	11	16	1802	6	54.545	69	5	0	3	13	171	181	19	14.2
MPXV-USA_2022_MA001-173.t01__2761	AUD40214.1	16	22	452	8	50.000	73	8	0	6	21	230	245	1.5	17.7
MPXV-USA_2022_MA001-175.t01__2795	AUD40147.1	10	18	358	6	60.000	56	4	0	4	13	160	169	0.72	18.1
MPXV-USA_2022_MA001-178.t01__2839	AUD40241.1	8	23	1287	5	62.500	35	3	0	10	17	462	469	2.8	16.9
MPXV-USA_2022_MA001-181.t01__2889	AUD40208.1	16	21	210	6	37.500	76	10	0	6	21	41	56	3.6	16.5
MPXV-USA_2022_MA001-182.t01__2973	AUD40203.1	19	19	1935	7	36.842	100	12	0	1	19	1516	1534	0.43	18.9
MPXV-USA_2022_MA001-182.t01__2987	AUD40203.1	18	18	1935	14	77.778	100	4	0	1	18	1691	1708	2.03e-05	30.8
MPXV-USA_2022_MA001-182.t01__2991	AUD40199.1	8	10	282	6	75.000	80	2	0	3	10	117	124	0.76	17.3
MPXV-USA_2022_MA001-190.t01__3083	AUD40205.1	9	23	717	7	77.778	39	2	0	12	20	669	677	1.1	18.1
```
