## Supplementary material for "Phylogeny-aware linear B-cell epitope predictor detects candidate targets for specific immune responses to Monkeypox virus": Fowlpox-virus-isolate-HP-438_GCA_006458565.1_ASM645856v1_protein.faa.m8.best.match

```
MPXV-USA_2022_MA001-001.t01__4	CAE52642.1	9	23	717	7	77.778	39	2	0	12	20	669	677	1.00	18.1
MPXV-USA_2022_MA001-005.t01__80	CAE52648.1	16	25	1777	8	50.000	64	8	0	1	16	885	900	0.54	18.9
MPXV-USA_2022_MA001-008.t01__95	CAE52576.1	12	24	817	6	50.000	50	6	0	11	22	339	350	3.4	16.5
MPXV-USA_2022_MA001-010.t01__113	CAE52589.1	24	34	564	8	33.333	71	14	2	6	29	130	151	3.1	17.3
MPXV-USA_2022_MA001-021.t01__324	CAE52636.1	14	16	988	7	50.000	88	7	0	1	14	353	366	10	15.0
MPXV-USA_2022_MA001-026.t01__381	CAE52649.1	24	25	377	9	37.500	96	15	0	1	24	246	269	5.34e-04	27.3
MPXV-USA_2022_MA001-033.t01__491	CAE52590.1	10	17	358	4	40.000	59	6	0	8	17	319	328	2.1	16.5
MPXV-USA_2022_MA001-035.t01__499	CAE52609.1	29	68	200	9	31.034	43	18	2	40	68	142	168	1.8	19.6
MPXV-USA_2022_MA001-037.t01__507	CAE52653.1	24	31	213	12	50.000	77	12	0	1	24	72	95	3.71e-04	28.1
MPXV-USA_2022_MA001-039.t01__544	CAE52623.1	25	43	626	10	40.000	58	15	0	8	32	388	412	0.19	21.2
MPXV-USA_2022_MA001-041.t01__596	CAE52614.1	14	36	186	7	50.000	39	7	0	22	35	54	67	0.66	19.2
MPXV-USA_2022_MA001-042.t01__617	CAE52569.1	38	50	434	12	31.579	76	23	3	1	38	137	171	1.1	19.6
MPXV-USA_2022_MA001-049.t01__708	CAE52603.1	10	37	791	7	70.000	27	3	0	3	12	72	81	1.4	18.5
MPXV-USA_2022_MA001-054.t01__782	CAE52638.1	19	35	571	7	36.842	54	12	0	7	25	102	120	0.66	19.2
MPXV-USA_2022_MA001-055.t01__812	CAE52636.1	54	57	988	17	31.481	95	28	9	4	57	197	241	0.005	26.6
MPXV-USA_2022_MA001-055.t01__837	CAE52636.1	20	25	988	16	80.000	80	4	0	6	25	805	824	4.54e-08	38.9
MPXV-USA_2022_MA001-058.t01__900	CAE52641.1	14	17	182	6	42.857	82	8	0	1	14	108	121	1.2	17.3
MPXV-USA_2022_MA001-062.t01__925	CAE52726.1	10	25	383	7	70.000	40	3	0	2	11	194	203	1.1	18.1
MPXV-USA_2022_MA001-067.t01__1059	CAE52705.1	19	23	324	8	42.105	83	11	0	4	22	23	41	5.1	16.2
MPXV-USA_2022_MA001-069.t01__1094	CAE52687.1	12	26	139	6	50.000	46	6	0	12	23	87	98	2.8	16.9
MPXV-USA_2022_MA001-071.t01__1113	CAE52552.1	20	21	418	7	35.000	95	13	0	2	21	342	361	1.3	17.7
MPXV-USA_2022_MA001-072.t01__1125	CAE52558.1	22	37	331	9	40.909	57	12	1	2	22	195	216	1.9	18.1
MPXV-USA_2022_MA001-075.t01__1171	CAE52664.1	11	21	1766	7	63.636	52	4	0	5	15	1599	1609	0.90	18.1
MPXV-USA_2022_MA001-078.t01__1224	CAE52667.1	16	17	243	8	50.000	94	8	0	2	17	76	91	0.011	23.1
MPXV-USA_2022_MA001-078.t01__1227	CAE52667.1	44	45	243	20	45.455	98	24	0	2	45	120	163	8.31e-12	50.4
MPXV-USA_2022_MA001-081.t01__1257	CAE52639.1	8	15	1794	6	75.000	53	2	0	1	8	1466	1473	0.44	18.1
MPXV-USA_2022_MA001-088.t01__1405	CAE52663.1	27	28	1870	9	33.333	96	18	0	2	28	1759	1785	2.0	17.7
MPXV-USA_2022_MA001-096.t01__1515	CAE52670.1	20	27	253	8	40.000	74	12	0	5	24	190	209	2.3	17.3
MPXV-USA_2022_MA001-096.t01__1563	CAE52685.1	36	37	851	21	58.333	95	14	1	3	37	803	838	5.50e-09	42.0
MPXV-USA_2022_MA001-100.t01__1628	CAE52603.1	60	60	791	32	53.333	100	25	3	1	60	608	664	1.66e-17	67.4
MPXV-USA_2022_MA001-105.t01__1697	CAE52599.1	21	25	225	13	61.905	84	8	0	5	25	122	142	9.94e-06	32.3
MPXV-USA_2022_MA001-106.t01__1722	CAE52598.1	22	28	637	10	45.455	79	12	0	1	22	324	345	0.008	24.3
MPXV-USA_2022_MA001-107.t01__1741	CAE52597.1	34	34	289	20	58.824	100	14	0	1	34	89	122	5.95e-08	38.9
MPXV-USA_2022_MA001-108.t01__1760	CAE52596.1	11	13	552	7	63.636	85	4	0	2	12	110	120	0.009	23.1
MPXV-USA_2022_MA001-113.t01__1869	CAE52566.1	16	24	426	8	50.000	67	8	0	1	16	383	398	0.64	18.5
MPXV-USA_2022_MA001-114.t01__1875	CAE52706.1	23	23	167	15	65.217	100	8	0	1	23	91	113	8.31e-08	37.7
MPXV-USA_2022_MA001-115.t01__1888	CAE52707.1	16	17	374	7	43.750	94	9	0	1	16	188	203	0.69	18.1
MPXV-USA_2022_MA001-116.t01__1904	CAE52708.1	14	15	708	8	57.143	93	6	0	1	14	12	25	0.43	18.5
MPXV-USA_2022_MA001-119.t01__2009	CAE52711.1	14	15	891	10	71.429	93	4	0	1	14	569	582	0.001	25.4
MPXV-USA_2022_MA001-128.t01__2131	CAE52721.1	13	19	462	8	61.538	68	5	0	1	13	404	416	0.002	25.4
MPXV-USA_2022_MA001-131.t01__2163	CAE52767.1	10	21	482	5	50.000	48	5	0	9	18	416	425	2.3	16.9
MPXV-USA_2022_MA001-133.t01__2179	CAE52726.1	18	18	383	14	77.778	100	4	0	1	18	4	21	2.89e-06	33.1
MPXV-USA_2022_MA001-133.t01__2201	CAE52726.1	41	42	383	19	46.341	98	22	0	1	41	341	381	1.32e-07	38.5
MPXV-USA_2022_MA001-134.t01__2223	CAE52727.1	15	16	1157	8	53.333	94	7	0	1	15	277	291	0.18	19.6
MPXV-USA_2022_MA001-134.t01__2252	CAE52727.1	30	33	1157	18	60.000	91	12	0	4	33	970	999	5.93e-10	44.7
MPXV-USA_2022_MA001-135.t01__2262	CAE52640.1	17	64	1949	7	41.176	27	10	0	16	32	1755	1771	10	17.7
MPXV-USA_2022_MA001-136.t01__2263	CAE52728.1	42	69	416	16	38.095	61	23	3	1	42	8	46	3.35e-05	33.1
MPXV-USA_2022_MA001-136.t01__2282	CAE52694.1	72	177	408	22	30.556	40	46	4	1	71	153	221	0.32	24.3
MPXV-USA_2022_MA001-136.t01__2285	CAE52667.1	27	71	243	9	33.333	38	16	2	43	69	57	81	0.48	21.6
MPXV-USA_2022_MA001-136.t01__2286	CAE52762.1	12	32	361	7	58.333	38	5	0	16	27	13	24	1.4	18.1
MPXV-USA_2022_MA001-138.t01__2312	CAE52598.1	16	28	637	6	37.500	57	10	0	10	25	104	119	1.6	17.7
MPXV-USA_2022_MA001-154.t01__2475	CAE52587.1	13	34	206	8	61.538	38	5	0	22	34	194	206	0.29	20.4
MPXV-USA_2022_MA001-155.t01__2493	CAE52607.1	15	18	218	7	46.667	83	8	0	1	15	189	203	7.9	15.0
MPXV-USA_2022_MA001-158.t01__2521	CAE52636.1	35	64	988	13	37.143	52	20	2	4	36	800	834	0.78	20.8
MPXV-USA_2022_MA001-162.t01__2583	CAE52664.1	17	17	1766	6	35.294	100	11	0	1	17	148	164	1.4	16.9
MPXV-USA_2022_MA001-162.t01__2586	CAE52679.1	17	24	327	5	29.412	71	12	0	7	23	116	132	3.1	16.5
MPXV-USA_2022_MA001-163.t01__2603	CAE52750.1	19	19	303	15	78.947	100	4	0	1	19	215	233	2.17e-08	39.3
MPXV-USA_2022_MA001-164.t01__2627	CAE52620.1	21	61	225	10	47.619	33	9	2	25	44	129	148	0.22	21.9
MPXV-USA_2022_MA001-168.t01__2694	CAE52624.1	14	16	682	6	42.857	88	8	0	2	15	496	509	1.9	16.5
MPXV-USA_2022_MA001-173.t01__2761	CAE52672.1	10	22	148	5	50.000	45	5	0	4	13	127	136	3.5	16.5
MPXV-USA_2022_MA001-175.t01__2795	CAE52590.1	10	18	358	6	60.000	56	4	0	4	13	160	169	0.64	18.1
MPXV-USA_2022_MA001-178.t01__2839	CAE52676.1	8	23	1287	5	62.500	35	3	0	10	17	462	469	2.5	16.9
MPXV-USA_2022_MA001-181.t01__2889	CAE52645.1	16	21	140	6	37.500	76	10	0	6	21	41	56	2.0	16.9
MPXV-USA_2022_MA001-182.t01__2973	CAE52640.1	19	19	1949	8	42.105	100	11	0	1	19	1530	1548	0.11	20.4
MPXV-USA_2022_MA001-182.t01__2987	CAE52640.1	18	18	1949	14	77.778	100	4	0	1	18	1705	1722	1.51e-05	31.2
MPXV-USA_2022_MA001-182.t01__2991	CAE52640.1	9	10	1949	6	66.667	90	3	0	1	9	1861	1869	0.46	17.7
MPXV-USA_2022_MA001-190.t01__3083	CAE52642.1	9	23	717	7	77.778	39	2	0	12	20	669	677	1.00	18.1
```
