## Supplementary material for "Phylogeny-aware linear B-cell epitope predictor detects candidate targets for specific immune responses to Monkeypox virus": Fowlpox-virus_GCA_023532085.1_ASM2353208v1_protein.faa.m8.best.match

```
MPXV-USA_2022_MA001-001.t01__4	AYP74260.1	16	23	179	6	37.500	70	10	0	8	23	11	26	9.0	15.4
MPXV-USA_2022_MA001-005.t01__80	AYP74196.1	16	25	1780	8	50.000	64	8	0	1	16	886	901	0.46	19.2
MPXV-USA_2022_MA001-008.t01__95	AYP74060.1	12	24	155	7	58.333	50	5	0	11	22	18	29	0.29	19.6
MPXV-USA_2022_MA001-010.t01__113	AYP74196.1	20	34	1780	8	40.000	59	12	0	14	33	1031	1050	1.6	18.5
MPXV-USA_2022_MA001-021.t01__324	AYP74070.1	15	16	476	7	46.667	94	8	0	1	15	7	21	3.6	15.8
MPXV-USA_2022_MA001-026.t01__381	AYP74195.1	24	25	378	9	37.500	96	15	0	1	24	246	269	4.65e-04	27.3
MPXV-USA_2022_MA001-033.t01__491	AYP74110.1	14	17	112	7	50.000	82	7	0	1	14	97	110	0.43	18.5
MPXV-USA_2022_MA001-035.t01__499	AYP74158.1	44	68	799	15	34.091	62	27	2	1	42	282	325	0.058	23.9
MPXV-USA_2022_MA001-037.t01__507	AYP74191.1	25	31	213	9	36.000	81	16	0	1	25	72	96	0.015	23.5
MPXV-USA_2022_MA001-039.t01__544	AYP74112.1	15	43	462	10	66.667	35	5	0	4	18	165	179	0.70	19.6
MPXV-USA_2022_MA001-041.t01__596	AYP74185.1	29	36	441	12	41.379	81	16	1	2	30	51	78	0.63	19.6
MPXV-USA_2022_MA001-042.t01__617	AYP74066.1	21	50	195	9	42.857	42	12	0	13	33	147	167	0.041	23.5
MPXV-USA_2022_MA001-049.t01__708	AYP74172.1	15	37	337	7	46.667	41	8	0	4	18	94	108	2.1	18.1
MPXV-USA_2022_MA001-054.t01__782	AYP74234.1	25	35	126	12	48.000	71	10	3	11	35	100	121	0.80	19.2
MPXV-USA_2022_MA001-055.t01__812	AYP74207.1	54	57	988	18	33.333	95	27	9	4	57	197	241	1.54e-04	30.8
MPXV-USA_2022_MA001-055.t01__837	AYP74207.1	20	25	988	17	85.000	80	3	0	6	25	805	824	2.67e-08	39.3
MPXV-USA_2022_MA001-058.t01__900	AYP74202.1	14	17	182	7	50.000	82	7	0	1	14	108	121	0.20	19.6
MPXV-USA_2022_MA001-062.t01__925	AYP74107.1	10	25	383	7	70.000	40	3	0	2	11	194	203	1.2	18.1
MPXV-USA_2022_MA001-067.t01__1059	AYP74249.1	11	23	583	7	63.636	48	4	0	2	12	413	423	0.13	20.4
MPXV-USA_2022_MA001-069.t01__1094	AYP74185.1	15	26	441	8	53.333	58	7	0	2	16	42	56	0.95	18.5
MPXV-USA_2022_MA001-071.t01__1113	AYP74252.1	16	21	564	8	50.000	76	8	0	1	16	215	230	0.30	19.2
MPXV-USA_2022_MA001-072.t01__1125	AYP74153.1	11	37	846	5	45.455	30	6	0	18	28	99	109	6.1	16.9
MPXV-USA_2022_MA001-075.t01__1171	AYP74203.1	14	21	1899	6	42.857	67	8	0	5	18	1677	1690	1.9	16.9
MPXV-USA_2022_MA001-078.t01__1224	AYP74171.1	16	17	243	9	56.250	94	7	0	2	17	76	91	0.002	25.0
MPXV-USA_2022_MA001-078.t01__1227	AYP74171.1	44	45	243	22	50.000	98	22	0	2	45	120	163	3.08e-12	51.6
MPXV-USA_2022_MA001-081.t01__1257	AYP74261.1	7	15	322	5	71.429	47	2	0	1	7	94	100	2.7	16.2
MPXV-USA_2022_MA001-088.t01__1405	AYP74077.1	9	28	727	6	66.667	32	3	0	19	27	217	225	3.6	16.9
MPXV-USA_2022_MA001-096.t01__1515	AYP74083.1	12	27	161	6	50.000	44	6	0	16	27	146	157	4.0	16.5
MPXV-USA_2022_MA001-096.t01__1563	AYP74153.1	36	37	846	20	55.556	95	15	1	3	37	799	834	9.62e-09	41.6
MPXV-USA_2022_MA001-100.t01__1628	AYP74239.1	60	60	792	32	53.333	100	25	3	1	60	609	665	3.41e-17	66.6
MPXV-USA_2022_MA001-105.t01__1697	AYP74243.1	22	25	226	13	59.091	88	9	0	4	25	121	142	3.40e-05	30.8
MPXV-USA_2022_MA001-106.t01__1722	AYP74244.1	22	28	635	12	54.545	79	10	0	1	22	321	342	3.88e-04	27.7
MPXV-USA_2022_MA001-107.t01__1741	AYP74245.1	34	34	289	23	67.647	100	11	0	1	34	89	122	9.02e-10	44.3
MPXV-USA_2022_MA001-108.t01__1760	AYP74246.1	11	13	553	7	63.636	85	4	0	2	12	111	121	0.009	23.1
MPXV-USA_2022_MA001-113.t01__1869	AYP74131.1	22	24	485	5	22.727	92	17	0	1	22	394	415	8.7	15.4
MPXV-USA_2022_MA001-114.t01__1875	AYP74126.1	23	23	172	15	65.217	100	8	0	1	23	95	117	8.18e-08	37.7
MPXV-USA_2022_MA001-115.t01__1888	AYP74125.1	16	17	373	7	43.750	94	9	0	1	16	187	202	0.68	18.1
MPXV-USA_2022_MA001-116.t01__1904	AYP74124.1	14	15	709	7	50.000	93	7	0	1	14	12	25	0.51	18.1
MPXV-USA_2022_MA001-119.t01__2009	AYP74121.1	14	15	900	10	71.429	93	4	0	1	14	569	582	0.002	25.0
MPXV-USA_2022_MA001-128.t01__2131	AYP74112.1	13	19	462	9	69.231	68	4	0	1	13	404	416	3.02e-04	27.7
MPXV-USA_2022_MA001-131.t01__2163	AYP74264.1	20	21	793	8	40.000	95	12	0	2	21	270	289	0.15	20.0
MPXV-USA_2022_MA001-133.t01__2179	AYP74107.1	18	18	383	12	66.667	100	6	0	1	18	4	21	7.32e-05	29.3
MPXV-USA_2022_MA001-133.t01__2201	AYP74107.1	41	42	383	19	46.341	98	22	0	1	41	341	381	1.91e-07	38.1
MPXV-USA_2022_MA001-134.t01__2223	AYP74106.1	15	16	1157	8	53.333	94	7	0	1	15	277	291	0.26	19.2
MPXV-USA_2022_MA001-134.t01__2252	AYP74106.1	33	33	1157	19	57.576	100	14	0	1	33	967	999	1.56e-11	48.9
MPXV-USA_2022_MA001-135.t01__2262	AYP74127.1	28	64	660	7	25.000	44	21	0	24	51	73	100	3.0	19.2
MPXV-USA_2022_MA001-136.t01__2263	AYP74105.1	52	69	458	21	40.385	74	27	4	1	51	8	56	2.87e-05	33.1
MPXV-USA_2022_MA001-136.t01__2282	AYP74153.1	130	177	846	32	24.615	73	85	13	15	143	433	550	0.99	23.1
MPXV-USA_2022_MA001-136.t01__2285	AYP74107.1	40	71	383	11	27.500	56	29	0	26	65	339	378	0.37	21.9
MPXV-USA_2022_MA001-136.t01__2286	AYP74207.1	19	32	988	6	31.579	59	13	0	4	22	252	270	6.9	16.5
MPXV-USA_2022_MA001-138.t01__2312	AYP74120.1	24	28	283	10	41.667	75	11	3	8	28	151	174	0.42	19.6
MPXV-USA_2022_MA001-154.t01__2475	AYP74285.1	16	34	306	8	50.000	47	8	0	19	34	138	153	2.9	17.7
MPXV-USA_2022_MA001-155.t01__2493	AYP74283.1	6	18	406	4	66.667	33	2	0	4	9	15	20	27	14.2
MPXV-USA_2022_MA001-158.t01__2521	AYP74174.1	62	64	212	23	37.097	91	35	4	1	58	129	190	2.66e-05	33.1
MPXV-USA_2022_MA001-162.t01__2583	AYP74127.1	9	17	660	6	66.667	53	3	0	4	12	495	503	2.9	16.2
MPXV-USA_2022_MA001-162.t01__2586	AYP74159.1	16	24	340	8	50.000	67	8	0	8	23	129	144	0.56	18.9
MPXV-USA_2022_MA001-163.t01__2603	AYP74084.1	19	19	305	15	78.947	100	4	0	1	19	217	235	4.22e-08	38.5
MPXV-USA_2022_MA001-164.t01__2627	AYP74130.1	22	61	324	7	31.818	36	15	0	27	48	66	87	3.7	18.9
MPXV-USA_2022_MA001-168.t01__2694	AYP74188.1	9	16	319	4	44.444	56	5	0	5	13	60	68	2.4	16.2
MPXV-USA_2022_MA001-173.t01__2761	AYP74096.1	20	22	274	7	35.000	91	13	0	3	22	225	244	1.8	17.3
MPXV-USA_2022_MA001-175.t01__2795	AYP74223.1	17	18	125	8	47.059	94	9	0	2	18	21	37	0.66	18.1
MPXV-USA_2022_MA001-178.t01__2839	AYP74259.1	22	23	135	8	36.364	96	14	0	1	22	40	61	1.3	17.7
MPXV-USA_2022_MA001-181.t01__2889	AYP74121.1	14	21	900	6	42.857	67	8	0	8	21	211	224	1.2	17.7
MPXV-USA_2022_MA001-182.t01__2973	AYP74186.1	15	19	552	6	40.000	79	9	0	1	15	228	242	0.81	18.1
MPXV-USA_2022_MA001-182.t01__2987	AYP74203.1	18	18	1899	15	83.333	100	3	0	1	18	1652	1669	1.96e-06	33.5
MPXV-USA_2022_MA001-182.t01__2991	AYP74134.1	7	10	211	4	57.143	70	3	0	3	9	51	57	28	13.5
MPXV-USA_2022_MA001-190.t01__3083	AYP74260.1	16	23	179	6	37.500	70	10	0	8	23	11	26	9.0	15.4
```
