## Supplementary material for "Phylogeny-aware linear B-cell epitope predictor detects candidate targets for specific immune responses to Monkeypox virus": Fowlpox-virus_GCA_023647645.1_ASM2364764v1_protein.faa.m8.best.match

```
MPXV-USA_2022_MA001-001.t01__4	URH25079.1	9	23	717	7	77.778	39	2	0	12	20	669	677	1.1	18.1
MPXV-USA_2022_MA001-005.t01__80	URH25085.1	16	25	1772	8	50.000	64	8	0	1	16	880	895	0.64	18.9
MPXV-USA_2022_MA001-008.t01__95	URH25039.1	16	24	400	6	37.500	67	10	0	5	20	86	101	2.0	17.3
MPXV-USA_2022_MA001-010.t01__113	URH25047.1	18	34	273	8	44.444	53	10	0	7	24	182	199	0.26	20.4
MPXV-USA_2022_MA001-021.t01__324	URH25109.1	13	16	253	6	46.154	81	7	0	4	16	87	99	9.7	15.0
MPXV-USA_2022_MA001-026.t01__381	URH25086.1	24	25	377	9	37.500	96	15	0	1	24	246	269	6.09e-04	27.3
MPXV-USA_2022_MA001-033.t01__491	URH25183.1	11	17	499	5	45.455	65	6	0	1	11	37	47	0.30	19.2
MPXV-USA_2022_MA001-035.t01__499	URH25184.1	21	68	1152	8	38.095	31	13	0	19	39	181	201	0.76	21.2
MPXV-USA_2022_MA001-037.t01__507	URH25090.1	24	31	213	12	50.000	77	12	0	1	24	72	95	4.23e-04	28.1
MPXV-USA_2022_MA001-039.t01__544	URH25059.1	25	43	626	10	40.000	58	15	0	8	32	388	412	0.21	21.2
MPXV-USA_2022_MA001-041.t01__596	URH25050.1	14	36	186	7	50.000	39	7	0	22	35	54	67	0.75	19.2
MPXV-USA_2022_MA001-042.t01__617	URH25206.1	15	50	192	9	60.000	30	6	0	16	30	20	34	0.26	21.6
MPXV-USA_2022_MA001-049.t01__708	URH25034.1	10	37	791	7	70.000	27	3	0	3	12	72	81	1.6	18.5
MPXV-USA_2022_MA001-054.t01__782	URH25074.1	19	35	571	7	36.842	54	12	0	7	25	102	120	0.75	19.2
MPXV-USA_2022_MA001-055.t01__812	URH25072.1	54	57	988	17	31.481	95	28	9	4	57	197	241	0.005	26.6
MPXV-USA_2022_MA001-055.t01__837	URH25072.1	20	25	988	16	80.000	80	4	0	6	25	805	824	5.23e-08	38.9
MPXV-USA_2022_MA001-058.t01__900	URH25078.1	14	17	182	6	42.857	82	8	0	1	14	108	121	1.4	17.3
MPXV-USA_2022_MA001-062.t01__925	URH25169.1	10	25	383	7	70.000	40	3	0	2	11	194	203	1.2	18.1
MPXV-USA_2022_MA001-067.t01__1059	URH25241.1	19	23	114	8	42.105	83	11	0	4	22	23	41	4.5	16.2
MPXV-USA_2022_MA001-069.t01__1094	URH25126.1	12	26	139	6	50.000	46	6	0	12	23	87	98	3.2	16.9
MPXV-USA_2022_MA001-071.t01__1113	URH24981.1	20	21	418	7	35.000	95	13	0	2	21	342	361	1.5	17.7
MPXV-USA_2022_MA001-072.t01__1125	URH24977.1	21	37	205	8	38.095	57	13	0	11	31	109	129	1.3	18.9
MPXV-USA_2022_MA001-075.t01__1171	URH25101.1	11	21	1766	7	63.636	52	4	0	5	15	1599	1609	1.0	18.1
MPXV-USA_2022_MA001-078.t01__1224	URH25106.1	16	17	243	8	50.000	94	8	0	2	17	76	91	0.013	23.1
MPXV-USA_2022_MA001-078.t01__1227	URH25106.1	44	45	243	20	45.455	98	24	0	2	45	120	163	9.48e-12	50.4
MPXV-USA_2022_MA001-081.t01__1257	URH25075.1	8	15	1904	6	75.000	53	2	0	1	8	1576	1583	0.53	18.1
MPXV-USA_2022_MA001-088.t01__1405	URH25100.1	27	28	1871	9	33.333	96	18	0	2	28	1760	1786	2.3	17.7
MPXV-USA_2022_MA001-096.t01__1515	URH25109.1	20	27	253	8	40.000	74	12	0	5	24	190	209	2.6	17.3
MPXV-USA_2022_MA001-096.t01__1563	URH25124.1	36	37	851	21	58.333	95	14	1	3	37	803	838	6.27e-09	42.0
MPXV-USA_2022_MA001-100.t01__1628	URH25034.1	60	60	791	32	53.333	100	25	3	1	60	608	664	1.89e-17	67.4
MPXV-USA_2022_MA001-105.t01__1697	URH25029.1	21	25	225	13	61.905	84	8	0	5	25	122	142	1.13e-05	32.3
MPXV-USA_2022_MA001-106.t01__1722	URH25028.1	22	28	637	10	45.455	79	12	0	1	22	324	345	0.009	24.3
MPXV-USA_2022_MA001-107.t01__1741	URH25027.1	34	34	289	20	58.824	100	14	0	1	34	89	122	6.79e-08	38.9
MPXV-USA_2022_MA001-108.t01__1760	URH25026.1	11	13	552	7	63.636	85	4	0	2	12	110	120	0.010	23.1
MPXV-USA_2022_MA001-113.t01__1869	URH24996.1	16	24	426	8	50.000	67	8	0	1	16	383	398	0.75	18.5
MPXV-USA_2022_MA001-114.t01__1875	URH25150.1	23	23	167	15	65.217	100	8	0	1	23	91	113	9.48e-08	37.7
MPXV-USA_2022_MA001-115.t01__1888	URH25151.1	16	17	374	7	43.750	94	9	0	1	16	188	203	0.79	18.1
MPXV-USA_2022_MA001-116.t01__1904	URH25152.1	14	15	709	8	57.143	93	6	0	1	14	12	25	0.49	18.5
MPXV-USA_2022_MA001-119.t01__2009	URH25155.1	14	15	891	10	71.429	93	4	0	1	14	569	582	0.004	24.3
MPXV-USA_2022_MA001-128.t01__2131	URH25165.1	13	19	462	8	61.538	68	5	0	1	13	404	416	0.002	25.4
MPXV-USA_2022_MA001-131.t01__2163	URH25216.1	10	21	482	5	50.000	48	5	0	9	18	416	425	2.6	16.9
MPXV-USA_2022_MA001-133.t01__2179	URH25169.1	18	18	383	14	77.778	100	4	0	1	18	4	21	3.29e-06	33.1
MPXV-USA_2022_MA001-133.t01__2201	URH25169.1	41	42	383	19	46.341	98	22	0	1	41	341	381	1.50e-07	38.5
MPXV-USA_2022_MA001-134.t01__2223	URH25170.1	15	16	1157	8	53.333	94	7	0	1	15	277	291	0.20	19.6
MPXV-USA_2022_MA001-134.t01__2252	URH25170.1	30	33	1157	18	60.000	91	12	0	4	33	970	999	6.77e-10	44.7
MPXV-USA_2022_MA001-135.t01__2262	URH25077.1	17	64	1943	7	41.176	27	10	0	16	32	1749	1765	11	17.7
MPXV-USA_2022_MA001-136.t01__2263	URH25171.1	42	69	606	16	38.095	61	23	3	1	42	8	46	4.05e-05	33.1
MPXV-USA_2022_MA001-136.t01__2282	URH25133.1	72	177	408	22	30.556	40	46	4	1	71	153	221	0.37	24.3
MPXV-USA_2022_MA001-136.t01__2285	URH25106.1	27	71	243	9	33.333	38	16	2	43	69	57	81	0.55	21.6
MPXV-USA_2022_MA001-136.t01__2286	URH25210.1	12	32	361	7	58.333	38	5	0	16	27	13	24	1.6	18.1
MPXV-USA_2022_MA001-138.t01__2312	URH25028.1	16	28	637	6	37.500	57	10	0	10	25	104	119	1.8	17.7
MPXV-USA_2022_MA001-154.t01__2475	URH25018.1	13	34	206	8	61.538	38	5	0	22	34	194	206	0.32	20.4
MPXV-USA_2022_MA001-155.t01__2493	URH25038.1	15	18	218	7	46.667	83	8	0	1	15	189	203	9.0	15.0
MPXV-USA_2022_MA001-158.t01__2521	URH25072.1	35	64	988	13	37.143	52	20	2	4	36	800	834	0.89	20.8
MPXV-USA_2022_MA001-162.t01__2583	URH25101.1	17	17	1766	6	35.294	100	11	0	1	17	148	164	1.6	16.9
MPXV-USA_2022_MA001-162.t01__2586	URH25118.1	17	24	327	5	29.412	71	12	0	7	23	116	132	3.5	16.5
MPXV-USA_2022_MA001-163.t01__2603	URH25195.1	19	19	303	15	78.947	100	4	0	1	19	215	233	2.48e-08	39.3
MPXV-USA_2022_MA001-164.t01__2627	URH25056.1	21	61	225	10	47.619	33	9	2	25	44	129	148	0.24	21.9
MPXV-USA_2022_MA001-168.t01__2694	URH25060.1	14	16	682	6	42.857	88	8	0	2	15	496	509	2.2	16.5
MPXV-USA_2022_MA001-173.t01__2761	URH25111.1	10	22	148	5	50.000	45	5	0	4	13	127	136	4.0	16.5
MPXV-USA_2022_MA001-175.t01__2795	URH25020.1	10	18	358	6	60.000	56	4	0	4	13	160	169	0.72	18.1
MPXV-USA_2022_MA001-178.t01__2839	URH25115.1	8	23	1287	5	62.500	35	3	0	10	17	462	469	2.8	16.9
MPXV-USA_2022_MA001-181.t01__2889	URH25047.1	19	21	273	6	31.579	90	13	0	1	19	113	131	2.3	16.9
MPXV-USA_2022_MA001-182.t01__2973	URH25077.1	19	19	1943	8	42.105	100	11	0	1	19	1524	1542	0.13	20.4
MPXV-USA_2022_MA001-182.t01__2987	URH25077.1	18	18	1943	14	77.778	100	4	0	1	18	1699	1716	1.67e-05	31.2
MPXV-USA_2022_MA001-182.t01__2991	URH25077.1	9	10	1943	6	66.667	90	3	0	1	9	1855	1863	0.52	17.7
MPXV-USA_2022_MA001-190.t01__3083	URH25079.1	9	23	717	7	77.778	39	2	0	12	20	669	677	1.1	18.1
```
