## Supplementary material for "Phylogeny-aware linear B-cell epitope predictor detects candidate targets for specific immune responses to Monkeypox virus": Goatpox-virus-FZ_GCA_006465485.1_ASM646548v1_protein.faa.m8.best.match

```
MPXV-USA_2022_MA001-001.t01__4	AGZ95466.1	13	23	552	5	38.462	57	8	0	8	20	59	71	3.9	15.8
MPXV-USA_2022_MA001-005.t01__80	AGZ95332.1	18	25	176	7	38.889	72	11	0	3	20	53	70	0.36	18.9
MPXV-USA_2022_MA001-008.t01__95	AGZ95394.1	8	24	842	5	62.500	33	3	0	1	8	321	328	0.79	17.7
MPXV-USA_2022_MA001-010.t01__113	AGZ95390.1	16	34	798	8	50.000	47	8	0	13	28	654	669	0.22	20.0
MPXV-USA_2022_MA001-021.t01__324	AGZ95343.1	12	16	49	6	50.000	75	6	0	2	13	26	37	5.9	15.0
MPXV-USA_2022_MA001-026.t01__381	AGZ95461.1	25	25	412	14	56.000	100	11	0	1	25	256	280	8.38e-08	37.4
MPXV-USA_2022_MA001-033.t01__491	AGZ95375.1	13	17	245	5	38.462	76	8	0	1	13	51	63	0.83	17.3
MPXV-USA_2022_MA001-035.t01__499	AGZ95341.1	22	68	639	5	22.727	32	17	0	45	66	1	22	1.5	19.6
MPXV-USA_2022_MA001-037.t01__507	AGZ95339.1	36	31	216	12	33.333	100	19	5	1	31	72	107	3.42e-04	27.7
MPXV-USA_2022_MA001-039.t01__544	AGZ95364.1	28	43	676	8	28.571	65	20	0	6	33	643	670	0.35	20.0
MPXV-USA_2022_MA001-041.t01__596	AGZ95342.1	37	36	370	15	40.541	100	21	1	1	36	64	100	1.21e-04	29.3
MPXV-USA_2022_MA001-042.t01__617	AGZ95443.1	22	50	273	7	31.818	44	15	0	28	49	223	244	0.22	20.8
MPXV-USA_2022_MA001-049.t01__708	AGZ95403.1	29	37	635	9	31.034	78	20	0	6	34	601	629	0.61	18.9
MPXV-USA_2022_MA001-054.t01__782	AGZ95353.1	27	35	265	15	55.556	77	11	1	9	35	3	28	6.00e-06	32.7
MPXV-USA_2022_MA001-055.t01__812	AGZ95354.1	54	57	1010	23	42.593	95	31	0	4	57	200	253	1.59e-14	58.2
MPXV-USA_2022_MA001-055.t01__837	AGZ95354.1	24	25	1010	21	87.500	96	3	0	2	25	822	845	1.14e-11	48.5
MPXV-USA_2022_MA001-058.t01__900	AGZ95449.1	15	17	2008	6	40.000	88	9	0	2	16	382	396	1.9	16.2
MPXV-USA_2022_MA001-062.t01__925	AGZ95360.1	24	25	276	14	58.333	96	10	0	2	25	170	193	4.44e-05	29.6
MPXV-USA_2022_MA001-067.t01__1059	AGZ95341.1	19	23	639	8	42.105	83	11	0	3	21	491	509	4.4	15.8
MPXV-USA_2022_MA001-069.t01__1094	AGZ95401.1	16	26	213	9	56.250	62	7	0	3	18	5	20	0.035	21.6
MPXV-USA_2022_MA001-071.t01__1113	AGZ95368.1	21	21	126	10	47.619	100	11	0	1	21	14	34	2.90e-04	27.3
MPXV-USA_2022_MA001-072.t01__1125	AGZ95369.1	39	37	437	16	41.026	100	21	2	1	37	92	130	0.001	26.6
MPXV-USA_2022_MA001-075.t01__1171	AGZ95372.1	19	21	373	12	63.158	90	7	0	3	21	202	220	7.35e-06	31.6
MPXV-USA_2022_MA001-078.t01__1224	AGZ95375.1	17	17	245	11	64.706	100	6	0	1	17	75	91	1.30e-04	28.1
MPXV-USA_2022_MA001-078.t01__1227	AGZ95375.1	44	45	245	27	61.364	98	17	0	2	45	120	163	1.34e-16	62.8
MPXV-USA_2022_MA001-081.t01__1257	AGZ95378.1	15	15	253	8	53.333	100	7	0	1	15	49	63	0.002	24.6
MPXV-USA_2022_MA001-088.t01__1405	AGZ95386.1	28	28	1285	14	50.000	96	13	1	2	28	1258	1285	7.81e-04	26.6
MPXV-USA_2022_MA001-096.t01__1515	AGZ95394.1	20	27	842	8	40.000	74	12	0	8	27	23	42	0.12	20.4
MPXV-USA_2022_MA001-096.t01__1563	AGZ95394.1	37	37	842	23	62.162	100	14	0	1	37	794	830	2.23e-12	51.2
MPXV-USA_2022_MA001-100.t01__1628	AGZ95398.1	60	60	786	41	68.333	100	19	0	1	60	607	666	3.25e-25	89.0
MPXV-USA_2022_MA001-105.t01__1697	AGZ95402.1	18	25	253	15	83.333	72	3	0	5	22	135	152	1.95e-06	33.5
MPXV-USA_2022_MA001-106.t01__1722	AGZ95403.1	28	28	635	18	64.286	100	10	0	1	28	323	350	5.91e-08	38.1
MPXV-USA_2022_MA001-107.t01__1741	AGZ95404.1	32	34	287	23	71.875	94	9	0	1	32	88	119	6.17e-12	49.7
MPXV-USA_2022_MA001-108.t01__1760	AGZ95405.1	10	13	549	6	60.000	77	4	0	2	11	107	116	0.17	18.9
MPXV-USA_2022_MA001-113.t01__1869	AGZ95389.1	10	24	322	7	70.000	42	3	0	2	11	124	133	0.47	18.5
MPXV-USA_2022_MA001-114.t01__1875	AGZ95411.1	23	23	167	18	78.261	100	5	0	1	23	91	113	6.33e-09	40.0
MPXV-USA_2022_MA001-115.t01__1888	AGZ95412.1	17	17	375	9	52.941	100	8	0	1	17	188	204	0.003	24.3
MPXV-USA_2022_MA001-116.t01__1904	AGZ95413.1	15	15	714	10	66.667	100	5	0	1	15	13	27	8.89e-05	28.1
MPXV-USA_2022_MA001-119.t01__2009	AGZ95416.1	15	15	904	8	53.333	100	7	0	1	15	570	584	0.005	23.5
MPXV-USA_2022_MA001-128.t01__2131	AGZ95425.1	18	19	480	10	55.556	95	8	0	1	18	404	421	1.60e-04	27.7
MPXV-USA_2022_MA001-131.t01__2163	AGZ95347.1	13	21	474	5	38.462	62	8	0	7	19	426	438	0.78	17.7
MPXV-USA_2022_MA001-133.t01__2179	AGZ95430.1	18	18	385	14	77.778	100	4	0	1	18	4	21	3.53e-06	32.3
MPXV-USA_2022_MA001-133.t01__2201	AGZ95430.1	41	42	385	16	39.024	98	25	0	1	41	344	384	1.57e-07	37.7
MPXV-USA_2022_MA001-134.t01__2223	AGZ95431.1	16	16	1156	11	68.750	100	5	0	1	16	278	293	0.001	25.4
MPXV-USA_2022_MA001-134.t01__2252	AGZ95431.1	30	33	1156	20	66.667	91	10	0	4	33	971	1000	5.35e-12	49.7
MPXV-USA_2022_MA001-135.t01__2262	AGZ95399.1	23	64	635	7	30.435	36	16	0	37	59	560	582	2.0	18.9
MPXV-USA_2022_MA001-136.t01__2263	AGZ95390.1	30	69	798	9	30.000	43	21	0	15	44	129	158	1.7	19.2
MPXV-USA_2022_MA001-136.t01__2282	AGZ95394.1	35	177	842	10	28.571	20	25	0	42	76	453	487	0.94	22.3
MPXV-USA_2022_MA001-136.t01__2285	AGZ95391.1	21	71	233	9	42.857	30	12	0	24	44	15	35	0.34	21.2
MPXV-USA_2022_MA001-136.t01__2286	AGZ95404.1	8	32	287	5	62.500	25	3	0	14	21	48	55	5.6	16.2
MPXV-USA_2022_MA001-138.t01__2312	AGZ95403.1	25	28	635	7	28.000	89	18	0	1	25	95	119	4.8	16.2
MPXV-USA_2022_MA001-154.t01__2475	AGZ95441.1	10	34	288	7	70.000	29	3	0	16	25	63	72	0.69	18.9
MPXV-USA_2022_MA001-155.t01__2493	AGZ95456.1	9	18	225	5	55.556	50	4	0	10	18	105	113	15	14.2
MPXV-USA_2022_MA001-158.t01__2521	AGZ95363.1	28	64	433	12	42.857	44	16	0	8	35	380	407	1.5	19.2
MPXV-USA_2022_MA001-162.t01__2583	AGZ95383.1	11	17	333	5	45.455	65	6	0	2	12	24	34	1.7	16.2
MPXV-USA_2022_MA001-162.t01__2586	AGZ95323.1	16	24	355	7	43.750	67	9	0	8	23	83	98	0.69	18.1
MPXV-USA_2022_MA001-163.t01__2603	AGZ95454.1	19	19	305	14	73.684	100	5	0	1	19	213	231	7.78e-07	34.3
MPXV-USA_2022_MA001-164.t01__2627	AGZ95377.1	13	61	318	7	53.846	21	6	0	45	57	303	315	2.3	18.5
MPXV-USA_2022_MA001-173.t01__2761	AGZ95378.1	11	22	253	6	54.545	50	5	0	10	20	153	163	1.1	17.3
MPXV-USA_2022_MA001-175.t01__2795	AGZ95394.1	7	18	842	5	71.429	39	2	0	2	8	101	107	0.41	18.1
MPXV-USA_2022_MA001-178.t01__2839	AGZ95425.1	21	23	480	7	33.333	91	14	0	3	23	179	199	0.95	17.3
MPXV-USA_2022_MA001-181.t01__2889	AGZ95399.1	16	21	635	7	43.750	76	9	0	4	19	385	400	2.5	16.2
MPXV-USA_2022_MA001-182.t01__2973	AGZ95449.1	8	19	2008	6	75.000	42	2	0	10	17	1577	1584	2.2	16.2
MPXV-USA_2022_MA001-182.t01__2987	AGZ95449.1	12	18	2008	9	75.000	67	3	0	1	12	1751	1762	0.015	22.3
MPXV-USA_2022_MA001-182.t01__2991	AGZ95449.1	9	10	2008	5	55.556	90	4	0	1	9	78	86	0.96	16.2
MPXV-USA_2022_MA001-190.t01__3083	AGZ95466.1	13	23	552	5	38.462	57	8	0	8	20	59	71	3.9	15.8
```
