## Supplementary material for "Phylogeny-aware linear B-cell epitope predictor detects candidate targets for specific immune responses to Monkeypox virus": Horsepox-virus_GCA_006451015.1_ASM645101v1_protein.faa.m8.best.match

```
MPXV-USA_2022_MA001-001.t01__4	AUD55145.1	23	23	248	21	91.304	100	2	0	1	23	61	83	1.01e-08	40.4
MPXV-USA_2022_MA001-005.t01__80	AUD55165.1	24	25	73	20	83.333	96	4	0	1	24	37	60	3.70e-04	26.9
MPXV-USA_2022_MA001-008.t01__95	AUD55169.1	24	24	106	22	91.667	100	2	0	1	24	52	75	1.30e-14	54.3
MPXV-USA_2022_MA001-010.t01__113	AUD55175.1	34	34	71	31	91.176	100	3	0	1	34	1	34	2.95e-19	65.9
MPXV-USA_2022_MA001-021.t01__324	AUD55190.1	16	16	72	12	75.000	100	4	0	1	16	9	24	1.33e-04	27.7
MPXV-USA_2022_MA001-026.t01__381	AUD55197.1	25	25	424	25	100.000	100	0	0	1	25	254	278	1.86e-13	53.9
MPXV-USA_2022_MA001-033.t01__491	AUD55204.1	17	17	321	15	88.235	100	2	0	1	17	227	243	8.07e-07	34.7
MPXV-USA_2022_MA001-035.t01__499	AUD55206.1	74	68	84	64	86.486	100	4	6	1	68	8	81	7.87e-40	119
MPXV-USA_2022_MA001-037.t01__507	AUD55208.1	31	31	212	29	93.548	100	2	0	1	31	72	102	2.72e-15	58.5
MPXV-USA_2022_MA001-039.t01__544	AUD55210.1	43	43	354	41	95.349	100	2	0	1	43	6	48	9.16e-23	80.9
MPXV-USA_2022_MA001-041.t01__596	AUD55212.1	36	36	372	35	97.222	100	1	0	1	36	62	97	1.71e-20	74.3
MPXV-USA_2022_MA001-042.t01__617	AUD55213.1	50	50	73	48	96.000	100	2	0	1	50	24	73	7.30e-29	90.9
MPXV-USA_2022_MA001-049.t01__708	AUD55219.1	37	37	190	36	97.297	100	1	0	1	37	150	186	1.03e-20	72.8
MPXV-USA_2022_MA001-054.t01__782	AUD55224.1	35	35	273	35	100.000	100	0	0	1	35	2	36	2.67e-21	75.5
MPXV-USA_2022_MA001-055.t01__812	AUD55225.1	57	57	1006	57	100.000	100	0	0	1	57	197	253	1.96e-34	115
MPXV-USA_2022_MA001-055.t01__837	AUD55225.1	25	25	1006	25	100.000	100	0	0	1	25	816	840	2.19e-13	53.5
MPXV-USA_2022_MA001-058.t01__900	AUD55228.1	17	17	666	16	94.118	100	1	0	1	17	626	642	5.90e-07	35.0
MPXV-USA_2022_MA001-062.t01__925	AUD55232.1	24	25	269	24	100.000	96	0	0	2	25	165	188	3.71e-11	47.4
MPXV-USA_2022_MA001-067.t01__1059	AUD55240.1	23	23	676	23	100.000	100	0	0	1	23	589	611	7.58e-12	49.3
MPXV-USA_2022_MA001-069.t01__1094	AUD55242.1	26	26	111	25	96.154	100	1	0	1	26	30	55	1.77e-14	54.3
MPXV-USA_2022_MA001-071.t01__1113	AUD55244.1	21	21	124	20	95.238	100	1	0	1	21	14	34	4.55e-10	43.1
MPXV-USA_2022_MA001-072.t01__1125	AUD55245.1	37	37	434	37	100.000	100	0	0	1	37	93	129	7.27e-21	75.5
MPXV-USA_2022_MA001-075.t01__1171	AUD55248.1	21	21	371	20	95.238	100	1	0	1	21	193	213	5.70e-10	43.9
MPXV-USA_2022_MA001-078.t01__1224	AUD55251.1	17	17	250	17	100.000	100	0	0	1	17	75	91	8.29e-09	40.0
MPXV-USA_2022_MA001-078.t01__1227	AUD55251.1	45	45	250	45	100.000	100	0	0	1	45	119	163	4.17e-29	95.9
MPXV-USA_2022_MA001-081.t01__1257	AUD55254.1	15	15	251	15	100.000	100	0	0	1	15	49	63	5.47e-07	35.0
MPXV-USA_2022_MA001-088.t01__1405	AUD55261.1	28	28	1286	27	96.429	100	1	0	1	28	1259	1286	4.80e-14	55.8
MPXV-USA_2022_MA001-096.t01__1515	AUD55269.1	27	27	844	27	100.000	100	0	0	1	27	17	43	6.07e-13	52.4
MPXV-USA_2022_MA001-096.t01__1563	AUD55269.1	37	37	844	36	97.297	100	1	0	1	37	796	832	3.13e-22	79.3
MPXV-USA_2022_MA001-100.t01__1628	AUD55273.1	60	60	785	60	100.000	100	0	0	1	60	606	665	3.52e-38	126
MPXV-USA_2022_MA001-105.t01__1697	AUD55278.1	25	25	248	25	100.000	100	0	0	1	25	128	152	7.48e-14	54.7
MPXV-USA_2022_MA001-106.t01__1722	AUD55279.1	28	28	631	27	96.429	100	1	0	1	28	322	349	5.46e-14	55.5
MPXV-USA_2022_MA001-107.t01__1741	AUD55280.1	34	34	287	33	97.059	100	1	0	1	34	88	121	7.21e-19	68.9
MPXV-USA_2022_MA001-108.t01__1760	AUD55281.1	13	13	551	13	100.000	100	0	0	1	13	106	118	3.29e-06	32.3
MPXV-USA_2022_MA001-113.t01__1869	AUD55286.1	24	24	281	20	83.333	100	4	0	1	24	225	248	9.17e-10	43.5
MPXV-USA_2022_MA001-114.t01__1875	AUD55287.1	23	23	164	23	100.000	100	0	0	1	23	88	110	3.55e-11	46.6
MPXV-USA_2022_MA001-115.t01__1888	AUD55288.1	17	17	372	17	100.000	100	0	0	1	17	186	202	1.56e-07	36.6
MPXV-USA_2022_MA001-116.t01__1904	AUD55289.1	15	15	710	15	100.000	100	0	0	1	15	13	27	2.90e-07	35.8
MPXV-USA_2022_MA001-119.t01__2009	AUD55292.1	15	15	891	15	100.000	100	0	0	1	15	568	582	1.78e-06	33.5
MPXV-USA_2022_MA001-128.t01__2131	AUD55301.1	19	19	493	19	100.000	100	0	0	1	19	406	424	8.71e-10	43.1
MPXV-USA_2022_MA001-131.t01__2163	AUD55304.1	21	21	426	21	100.000	100	0	0	1	21	279	299	8.51e-11	46.2
MPXV-USA_2022_MA001-133.t01__2179	AUD55306.1	18	18	382	18	100.000	100	0	0	1	18	4	21	5.06e-09	40.8
MPXV-USA_2022_MA001-133.t01__2201	AUD55306.1	42	42	382	41	97.619	100	1	0	1	42	341	382	3.81e-23	82.0
MPXV-USA_2022_MA001-134.t01__2223	AUD55307.1	16	16	1164	16	100.000	100	0	0	1	16	286	301	6.20e-07	34.7
MPXV-USA_2022_MA001-134.t01__2252	AUD55307.1	31	33	1164	28	90.323	94	3	0	3	33	977	1007	2.60e-15	59.7
MPXV-USA_2022_MA001-135.t01__2262	AUD55310.1	53	64	175	24	45.283	83	29	0	8	60	102	154	1.01e-10	47.4
MPXV-USA_2022_MA001-136.t01__2263	AUD55311.1	69	69	725	66	95.652	100	3	0	1	69	7	75	6.68e-41	134
MPXV-USA_2022_MA001-136.t01__2282	AUD55311.1	177	177	725	163	92.090	100	13	1	1	177	404	579	1.84e-105	311
MPXV-USA_2022_MA001-136.t01__2285	AUD55311.1	71	71	725	68	95.775	100	3	0	1	71	588	658	2.18e-30	104
MPXV-USA_2022_MA001-136.t01__2286	AUD55311.1	32	32	725	31	96.875	100	1	0	1	32	660	691	1.05e-16	63.5
MPXV-USA_2022_MA001-138.t01__2312	AUD55313.1	28	28	110	24	85.714	100	4	0	1	28	19	46	1.16e-11	47.0
MPXV-USA_2022_MA001-154.t01__2475	AUD55304.1	22	34	426	10	45.455	65	12	0	7	28	258	279	0.82	18.9
MPXV-USA_2022_MA001-155.t01__2493	AUD55331.1	18	18	346	17	94.444	100	1	0	1	18	329	346	2.39e-09	42.0
MPXV-USA_2022_MA001-158.t01__2521	AUD55335.1	64	64	204	62	96.875	100	2	0	1	64	126	189	4.39e-40	124
MPXV-USA_2022_MA001-162.t01__2583	AUD55343.1	17	17	314	14	82.353	100	3	0	1	17	146	162	8.80e-06	31.6
MPXV-USA_2022_MA001-162.t01__2586	AUD55343.1	24	24	314	22	91.667	100	1	1	1	24	199	221	8.51e-09	40.4
MPXV-USA_2022_MA001-163.t01__2603	AUD55346.1	19	19	300	19	100.000	100	0	0	1	19	203	221	4.84e-11	46.6
MPXV-USA_2022_MA001-164.t01__2627	AUD55348.1	61	61	124	51	83.607	100	10	0	1	61	56	116	1.07e-34	107
MPXV-USA_2022_MA001-168.t01__2694	AUD55353.1	16	16	182	16	100.000	100	0	0	1	16	92	107	1.75e-07	36.2
MPXV-USA_2022_MA001-173.t01__2761	AUD55359.1	22	22	345	22	100.000	100	0	0	1	22	40	61	1.13e-10	45.8
MPXV-USA_2022_MA001-175.t01__2795	AUD55361.1	18	18	326	17	94.444	100	1	0	1	18	61	78	1.33e-08	39.7
MPXV-USA_2022_MA001-178.t01__2839	AUD55365.1	23	23	791	22	95.652	100	1	0	1	23	469	491	4.52e-11	47.0
MPXV-USA_2022_MA001-181.t01__2889	AUD55368.1	21	21	192	21	100.000	100	0	0	1	21	89	109	6.20e-12	48.9
MPXV-USA_2022_MA001-182.t01__2973	AUD55369.1	19	19	1920	19	100.000	100	0	0	1	19	1493	1511	2.25e-08	38.9
MPXV-USA_2022_MA001-182.t01__2987	AUD55369.1	18	18	1920	18	100.000	100	0	0	1	18	1667	1684	8.81e-08	37.4
MPXV-USA_2022_MA001-182.t01__2991	AUD55369.1	10	10	1920	10	100.000	100	0	0	1	10	1824	1833	5.17e-04	26.2
MPXV-USA_2022_MA001-190.t01__3083	AUD55145.1	23	23	248	21	91.304	100	2	0	1	23	61	83	1.01e-08	40.4
```
