## Supplementary material for "Phylogeny-aware linear B-cell epitope predictor detects candidate targets for specific immune responses to Monkeypox virus": Lumpy-skin-disease-virus_GCA_013364675.1_ASM1336467v1_protein.faa.m8.best.match

```
MPXV-USA_2022_MA001-001.t01__4	QKS68774.1	13	23	549	5	38.462	57	8	0	8	20	59	71	3.6	15.8
MPXV-USA_2022_MA001-005.t01__80	QKS68652.1	18	25	176	7	38.889	72	11	0	3	20	53	70	0.62	18.1
MPXV-USA_2022_MA001-008.t01__95	QKS68723.1	11	24	904	7	63.636	42	3	1	14	23	343	353	7.0	15.4
MPXV-USA_2022_MA001-010.t01__113	QKS68738.1	30	34	1156	11	36.667	79	16	3	6	32	290	319	0.65	18.9
MPXV-USA_2022_MA001-021.t01__324	QKS68721.1	13	16	290	5	38.462	81	8	0	1	13	225	237	6.6	14.6
MPXV-USA_2022_MA001-026.t01__381	QKS68769.1	25	25	412	15	60.000	100	10	0	1	25	256	280	9.97e-08	37.0
MPXV-USA_2022_MA001-033.t01__491	QKS68695.1	13	17	245	5	38.462	76	8	0	1	13	51	63	0.72	17.3
MPXV-USA_2022_MA001-035.t01__499	QKS68669.1	29	68	177	11	37.931	43	18	0	26	54	15	43	2.4	18.9
MPXV-USA_2022_MA001-037.t01__507	QKS68659.1	36	31	216	12	33.333	100	19	5	1	31	72	107	2.78e-04	27.7
MPXV-USA_2022_MA001-039.t01__544	QKS68684.1	28	43	676	8	28.571	65	20	0	6	33	643	670	0.35	20.0
MPXV-USA_2022_MA001-041.t01__596	QKS68663.1	37	36	370	15	40.541	100	21	1	1	36	64	100	1.43e-04	28.9
MPXV-USA_2022_MA001-042.t01__617	QKS68749.1	22	50	273	7	31.818	44	15	0	28	49	223	244	0.14	21.6
MPXV-USA_2022_MA001-049.t01__708	QKS68672.1	12	37	566	6	50.000	32	6	0	26	37	252	263	2.1	17.3
MPXV-USA_2022_MA001-054.t01__782	QKS68673.1	27	35	266	15	55.556	77	11	1	9	35	4	29	5.93e-06	32.7
MPXV-USA_2022_MA001-055.t01__812	QKS68674.1	54	57	1010	24	44.444	95	30	0	4	57	200	253	3.37e-15	60.1
MPXV-USA_2022_MA001-055.t01__837	QKS68674.1	24	25	1010	21	87.500	96	3	0	2	25	822	845	1.08e-11	48.5
MPXV-USA_2022_MA001-058.t01__900	QKS68754.1	14	17	177	6	42.857	82	8	0	2	15	137	150	1.3	16.5
MPXV-USA_2022_MA001-062.t01__925	QKS68680.1	24	25	276	14	58.333	96	10	0	2	25	170	193	3.94e-05	29.6
MPXV-USA_2022_MA001-067.t01__1059	QKS68694.1	12	23	336	6	50.000	52	6	0	4	15	206	217	1.7	16.5
MPXV-USA_2022_MA001-069.t01__1094	QKS68708.1	16	26	210	9	56.250	62	7	0	3	18	5	20	0.030	21.9
MPXV-USA_2022_MA001-071.t01__1113	QKS68688.1	21	21	126	10	47.619	100	11	0	1	21	14	34	2.70e-04	27.3
MPXV-USA_2022_MA001-072.t01__1125	QKS68689.1	37	37	437	15	40.541	95	20	2	3	37	94	130	0.001	26.2
MPXV-USA_2022_MA001-075.t01__1171	QKS68692.1	19	21	373	12	63.158	90	7	0	3	21	202	220	6.58e-06	31.6
MPXV-USA_2022_MA001-078.t01__1224	QKS68695.1	17	17	245	11	64.706	100	6	0	1	17	75	91	3.94e-05	29.3
MPXV-USA_2022_MA001-078.t01__1227	QKS68695.1	44	45	245	27	61.364	98	17	0	2	45	120	163	1.24e-16	62.8
MPXV-USA_2022_MA001-081.t01__1257	QKS68698.1	15	15	253	8	53.333	100	7	0	1	15	49	63	0.002	24.6
MPXV-USA_2022_MA001-088.t01__1405	QKS68706.1	28	28	1285	14	50.000	96	13	1	2	28	1258	1285	7.20e-04	26.6
MPXV-USA_2022_MA001-096.t01__1515	QKS68663.1	15	27	370	8	53.333	56	7	0	13	27	190	204	0.36	18.9
MPXV-USA_2022_MA001-096.t01__1563	QKS68689.1	9	37	437	5	55.556	24	4	0	27	35	163	171	5.1	16.5
MPXV-USA_2022_MA001-100.t01__1628	QKS68732.1	60	60	480	17	28.333	78	30	13	2	48	309	368	0.066	22.7
MPXV-USA_2022_MA001-105.t01__1697	QKS68709.1	18	25	253	15	83.333	72	3	0	5	22	135	152	2.17e-06	33.5
MPXV-USA_2022_MA001-106.t01__1722	QKS68710.1	28	28	635	18	64.286	100	10	0	1	28	323	350	5.30e-08	38.1
MPXV-USA_2022_MA001-107.t01__1741	QKS68711.1	32	34	287	23	71.875	94	9	0	1	32	88	119	5.20e-12	49.7
MPXV-USA_2022_MA001-108.t01__1760	QKS68712.1	10	13	549	6	60.000	77	4	0	2	11	107	116	0.17	18.5
MPXV-USA_2022_MA001-113.t01__1869	QKS68652.1	12	24	176	6	50.000	50	6	0	7	18	128	139	3.4	16.2
MPXV-USA_2022_MA001-114.t01__1875	QKS68718.1	23	23	170	18	78.261	100	5	0	1	23	94	116	6.80e-09	40.0
MPXV-USA_2022_MA001-115.t01__1888	QKS68719.1	17	17	375	9	52.941	100	8	0	1	17	188	204	0.003	24.3
MPXV-USA_2022_MA001-116.t01__1904	QKS68720.1	15	15	714	12	80.000	100	3	0	1	15	13	27	8.89e-06	30.8
MPXV-USA_2022_MA001-119.t01__2009	QKS68723.1	15	15	904	8	53.333	100	7	0	1	15	570	584	0.004	23.5
MPXV-USA_2022_MA001-128.t01__2131	QKS68732.1	14	19	480	9	64.286	74	5	0	1	14	404	417	1.39e-04	27.7
MPXV-USA_2022_MA001-131.t01__2163	QKS68667.1	13	21	474	5	38.462	62	8	0	7	19	426	438	0.76	17.7
MPXV-USA_2022_MA001-133.t01__2179	QKS68737.1	18	18	385	14	77.778	100	4	0	1	18	4	21	3.59e-06	32.3
MPXV-USA_2022_MA001-133.t01__2201	QKS68737.1	41	42	385	16	39.024	98	25	0	1	41	344	384	1.45e-07	37.7
MPXV-USA_2022_MA001-134.t01__2223	QKS68738.1	16	16	1156	11	68.750	100	5	0	1	16	278	293	8.82e-04	25.4
MPXV-USA_2022_MA001-134.t01__2252	QKS68738.1	30	33	1156	20	66.667	91	10	0	4	33	971	1000	5.66e-12	49.7
MPXV-USA_2022_MA001-135.t01__2262	QKS68675.1	39	64	95	9	23.077	61	26	4	1	39	31	65	1.3	19.2
MPXV-USA_2022_MA001-136.t01__2263	QKS68647.1	26	69	211	8	30.769	38	18	0	42	67	12	37	7.0	17.3
MPXV-USA_2022_MA001-136.t01__2282	QKS68754.1	74	177	177	19	25.676	40	36	19	69	138	115	173	0.40	23.1
MPXV-USA_2022_MA001-136.t01__2285	QKS68685.1	19	71	595	7	36.842	27	12	0	48	66	97	115	0.49	20.8
MPXV-USA_2022_MA001-136.t01__2286	QKS68711.1	8	32	287	5	62.500	25	3	0	14	21	48	55	5.2	16.2
MPXV-USA_2022_MA001-138.t01__2312	QKS68710.1	25	28	635	7	28.000	89	18	0	1	25	95	119	4.3	16.2
MPXV-USA_2022_MA001-154.t01__2475	QKS68667.1	15	34	474	7	46.667	44	8	0	19	33	364	378	0.84	18.5
MPXV-USA_2022_MA001-155.t01__2493	QKS68763.1	9	18	225	5	55.556	50	4	0	10	18	105	113	13	14.2
MPXV-USA_2022_MA001-158.t01__2521	QKS68769.1	35	64	412	9	25.714	55	22	4	23	57	30	60	0.67	20.0
MPXV-USA_2022_MA001-162.t01__2583	QKS68703.1	11	17	333	5	45.455	65	6	0	2	12	24	34	1.6	16.2
MPXV-USA_2022_MA001-162.t01__2586	QKS68642.1	16	24	355	7	43.750	67	9	0	8	23	83	98	0.81	17.7
MPXV-USA_2022_MA001-163.t01__2603	QKS68761.1	19	19	305	14	73.684	100	5	0	1	19	213	231	6.44e-07	34.7
MPXV-USA_2022_MA001-164.t01__2627	QKS68711.1	19	61	287	8	42.105	31	11	0	10	28	20	38	0.63	20.0
MPXV-USA_2022_MA001-173.t01__2761	QKS68698.1	11	22	253	6	54.545	50	5	0	10	20	153	163	1.8	16.5
MPXV-USA_2022_MA001-175.t01__2795	QKS68712.1	8	18	549	4	50.000	44	4	0	4	11	107	114	2.6	15.8
MPXV-USA_2022_MA001-178.t01__2839	QKS68658.1	19	23	72	6	31.579	83	13	0	4	22	39	57	0.59	18.1
MPXV-USA_2022_MA001-181.t01__2889	QKS68685.1	20	21	595	10	50.000	81	7	3	5	21	247	266	3.7	15.8
MPXV-USA_2022_MA001-182.t01__2973	QKS68756.1	8	19	2024	6	75.000	42	2	0	10	17	1593	1600	2.0	16.2
MPXV-USA_2022_MA001-182.t01__2987	QKS68756.1	12	18	2024	9	75.000	67	3	0	1	12	1767	1778	0.012	22.3
MPXV-USA_2022_MA001-182.t01__2991	QKS68756.1	10	10	2024	5	50.000	100	5	0	1	10	867	876	1.8	15.4
MPXV-USA_2022_MA001-190.t01__3083	QKS68774.1	13	23	549	5	38.462	57	8	0	8	20	59	71	3.6	15.8
```
