## Supplementary material for "Phylogeny-aware linear B-cell epitope predictor detects candidate targets for specific immune responses to Monkeypox virus": Lumpy-skin-disease-virus_GCA_021863625.1_ASM2186362v1_protein.faa.m8.best.match

```
MPXV-USA_2022_MA001-001.t01__4	UJD73348.1	7	23	684	3	42.857	30	4	0	8	14	489	495	43	13.5
MPXV-USA_2022_MA001-005.t01__80	UJD73420.1	18	25	1156	9	50.000	72	8	1	4	21	965	981	0.79	17.7
MPXV-USA_2022_MA001-008.t01__95	UJD73385.1	8	24	842	5	62.500	33	3	0	1	8	321	328	0.70	17.7
MPXV-USA_2022_MA001-010.t01__113	UJD73381.1	16	34	798	8	50.000	47	8	0	13	28	654	669	0.20	20.0
MPXV-USA_2022_MA001-021.t01__324	UJD73403.1	13	16	290	5	38.462	81	8	0	1	13	225	237	6.5	14.6
MPXV-USA_2022_MA001-026.t01__381	UJD73449.1	25	25	413	15	60.000	100	10	0	1	25	256	280	9.27e-08	37.4
MPXV-USA_2022_MA001-033.t01__491	UJD73366.1	13	17	245	5	38.462	76	8	0	1	13	51	63	0.70	17.3
MPXV-USA_2022_MA001-035.t01__499	UJD73411.1	39	68	95	10	25.641	54	27	2	6	42	17	55	0.49	20.4
MPXV-USA_2022_MA001-037.t01__507	UJD73329.1	36	31	216	12	33.333	100	19	5	1	31	72	107	3.12e-04	27.7
MPXV-USA_2022_MA001-039.t01__544	UJD73355.1	28	43	676	8	28.571	65	20	0	6	33	643	670	0.34	20.0
MPXV-USA_2022_MA001-041.t01__596	UJD73334.1	37	36	370	15	40.541	100	21	1	1	36	64	100	1.39e-04	28.9
MPXV-USA_2022_MA001-042.t01__617	UJD73431.1	22	50	273	7	31.818	44	15	0	28	49	223	244	0.18	21.2
MPXV-USA_2022_MA001-049.t01__708	UJD73343.1	12	37	566	6	50.000	32	6	0	26	37	252	263	2.1	17.3
MPXV-USA_2022_MA001-054.t01__782	UJD73344.1	27	35	266	15	55.556	77	11	1	9	35	4	29	5.80e-06	32.7
MPXV-USA_2022_MA001-055.t01__812	UJD73345.1	54	57	1010	23	42.593	95	31	0	4	57	200	253	1.65e-14	58.2
MPXV-USA_2022_MA001-055.t01__837	UJD73345.1	24	25	1010	21	87.500	96	3	0	2	25	822	845	1.04e-11	48.5
MPXV-USA_2022_MA001-058.t01__900	UJD73436.1	14	17	176	6	42.857	82	8	0	2	15	136	149	3.7	15.4
MPXV-USA_2022_MA001-062.t01__925	UJD73351.1	24	25	276	14	58.333	96	10	0	2	25	170	193	5.34e-04	26.6
MPXV-USA_2022_MA001-067.t01__1059	UJD73365.1	12	23	336	6	50.000	52	6	0	4	15	206	217	1.7	16.5
MPXV-USA_2022_MA001-069.t01__1094	UJD73392.1	16	26	213	9	56.250	62	7	0	3	18	5	20	0.041	21.6
MPXV-USA_2022_MA001-071.t01__1113	UJD73359.1	21	21	126	10	47.619	100	11	0	1	21	14	34	2.64e-04	27.3
MPXV-USA_2022_MA001-072.t01__1125	UJD73360.1	37	37	437	15	40.541	95	20	2	3	37	94	130	0.001	26.6
MPXV-USA_2022_MA001-075.t01__1171	UJD73363.1	19	21	373	12	63.158	90	7	0	3	21	202	220	6.43e-06	31.6
MPXV-USA_2022_MA001-078.t01__1224	UJD73366.1	17	17	245	11	64.706	100	6	0	1	17	75	91	3.85e-05	29.3
MPXV-USA_2022_MA001-078.t01__1227	UJD73366.1	44	45	245	27	61.364	98	17	0	2	45	120	163	1.22e-16	62.8
MPXV-USA_2022_MA001-081.t01__1257	UJD73369.1	15	15	253	8	53.333	100	7	0	1	15	49	63	0.001	24.6
MPXV-USA_2022_MA001-088.t01__1405	UJD73377.1	28	28	1285	13	46.429	96	14	1	2	28	1258	1285	0.003	24.6
MPXV-USA_2022_MA001-096.t01__1515	UJD73385.1	20	27	842	8	40.000	74	12	0	8	27	23	42	0.100	20.4
MPXV-USA_2022_MA001-096.t01__1563	UJD73385.1	37	37	842	23	62.162	100	14	0	1	37	794	830	1.94e-12	51.2
MPXV-USA_2022_MA001-100.t01__1628	UJD73389.1	60	60	786	41	68.333	100	19	0	1	60	607	666	3.16e-25	88.6
MPXV-USA_2022_MA001-105.t01__1697	UJD73393.1	18	25	253	15	83.333	72	3	0	5	22	135	152	2.18e-06	33.5
MPXV-USA_2022_MA001-106.t01__1722	UJD73394.1	28	28	635	18	64.286	100	10	0	1	28	323	350	5.17e-08	38.1
MPXV-USA_2022_MA001-107.t01__1741	UJD73395.1	32	34	287	23	71.875	94	9	0	1	32	88	119	4.65e-12	49.7
MPXV-USA_2022_MA001-108.t01__1760	UJD73451.1	10	13	549	6	60.000	77	4	0	2	11	107	116	0.16	18.5
MPXV-USA_2022_MA001-113.t01__1869	UJD73380.1	10	24	322	7	70.000	42	3	0	2	11	124	133	0.49	18.1
MPXV-USA_2022_MA001-114.t01__1875	UJD73401.1	23	23	169	18	78.261	100	5	0	1	23	93	115	5.90e-09	40.0
MPXV-USA_2022_MA001-115.t01__1888	UJD73452.1	17	17	375	9	52.941	100	8	0	1	17	188	204	0.003	24.3
MPXV-USA_2022_MA001-116.t01__1904	UJD73402.1	15	15	714	12	80.000	100	3	0	1	15	13	27	8.68e-06	30.8
MPXV-USA_2022_MA001-119.t01__2009	UJD73405.1	15	15	904	8	53.333	100	7	0	1	15	570	584	0.004	23.5
MPXV-USA_2022_MA001-128.t01__2131	UJD73414.1	14	19	480	9	64.286	74	5	0	1	14	404	417	1.22e-04	28.1
MPXV-USA_2022_MA001-131.t01__2163	UJD73338.1	13	21	474	5	38.462	62	8	0	7	19	426	438	0.74	17.7
MPXV-USA_2022_MA001-133.t01__2179	UJD73419.1	18	18	385	14	77.778	100	4	0	1	18	4	21	4.14e-06	32.0
MPXV-USA_2022_MA001-133.t01__2201	UJD73419.1	41	42	385	16	39.024	98	25	0	1	41	344	384	1.41e-07	37.7
MPXV-USA_2022_MA001-134.t01__2223	UJD73420.1	16	16	1156	11	68.750	100	5	0	1	16	278	293	8.61e-04	25.4
MPXV-USA_2022_MA001-134.t01__2252	UJD73420.1	30	33	1156	20	66.667	91	10	0	4	33	971	1000	5.75e-12	49.7
MPXV-USA_2022_MA001-135.t01__2262	UJD73347.1	39	64	95	10	25.641	61	25	4	1	39	31	65	0.87	19.6
MPXV-USA_2022_MA001-136.t01__2263	UJD73381.1	30	69	798	9	30.000	43	21	0	15	44	129	158	1.6	19.2
MPXV-USA_2022_MA001-136.t01__2282	UJD73436.1	74	177	176	19	25.676	40	36	19	69	138	114	172	0.67	22.3
MPXV-USA_2022_MA001-136.t01__2285	UJD73356.1	19	71	596	7	36.842	27	12	0	48	66	97	115	0.48	20.8
MPXV-USA_2022_MA001-136.t01__2286	UJD73395.1	8	32	287	5	62.500	25	3	0	14	21	48	55	5.0	16.2
MPXV-USA_2022_MA001-138.t01__2312	UJD73372.1	20	28	239	8	40.000	64	10	2	1	18	201	220	1.8	16.9
MPXV-USA_2022_MA001-154.t01__2475	UJD73338.1	15	34	474	7	46.667	44	8	0	19	33	364	378	0.82	18.5
MPXV-USA_2022_MA001-155.t01__2493	UJD73444.1	9	18	224	5	55.556	50	4	0	10	18	105	113	13	14.2
MPXV-USA_2022_MA001-158.t01__2521	UJD73354.1	28	64	433	12	42.857	44	16	0	8	35	380	407	1.4	19.2
MPXV-USA_2022_MA001-162.t01__2583	UJD73325.1	6	17	270	5	83.333	35	1	0	12	17	116	121	0.92	16.9
MPXV-USA_2022_MA001-162.t01__2586	UJD73385.1	16	24	842	7	43.750	67	9	0	7	22	22	37	0.73	17.7
MPXV-USA_2022_MA001-163.t01__2603	UJD73442.1	19	19	305	14	73.684	100	5	0	1	19	213	231	7.15e-07	34.3
MPXV-USA_2022_MA001-164.t01__2627	UJD73395.1	19	61	287	8	42.105	31	11	0	10	28	20	38	0.58	20.0
MPXV-USA_2022_MA001-173.t01__2761	UJD73369.1	11	22	253	6	54.545	50	5	0	10	20	153	163	1.8	16.5
MPXV-USA_2022_MA001-175.t01__2795	UJD73385.1	7	18	842	5	71.429	39	2	0	2	8	101	107	0.38	18.1
MPXV-USA_2022_MA001-178.t01__2839	UJD73414.1	21	23	480	7	33.333	91	14	0	3	23	179	199	0.87	17.3
MPXV-USA_2022_MA001-181.t01__2889	UJD73390.1	16	21	635	7	43.750	76	9	0	4	19	385	400	2.4	16.2
MPXV-USA_2022_MA001-182.t01__2973	UJD73405.1	15	19	904	4	26.667	79	11	0	4	18	722	736	3.0	15.8
MPXV-USA_2022_MA001-182.t01__2987	UJD73389.1	14	18	786	4	28.571	78	10	0	3	16	317	330	18	13.9
MPXV-USA_2022_MA001-182.t01__2991	UJD73345.1	9	10	1010	4	44.444	90	5	0	2	10	444	452	6.4	14.2
MPXV-USA_2022_MA001-190.t01__3083	UJD73348.1	7	23	684	3	42.857	30	4	0	8	14	489	495	43	13.5
```
