## Supplementary material for "Phylogeny-aware linear B-cell epitope predictor detects candidate targets for specific immune responses to Monkeypox virus": Lumpy-skin-disease-virus_GCA_023661225.1_ASM2366122v1_protein.faa.m8.best.match

```
MPXV-USA_2022_MA001-001.t01__4	URN73649.1	13	23	549	5	38.462	57	8	0	8	20	59	71	3.9	15.8
MPXV-USA_2022_MA001-005.t01__80	URN73515.1	18	25	176	7	38.889	72	11	0	3	20	53	70	0.69	18.1
MPXV-USA_2022_MA001-008.t01__95	URN73577.1	8	24	842	5	62.500	33	3	0	1	8	321	328	0.78	17.7
MPXV-USA_2022_MA001-010.t01__113	URN73573.1	16	34	798	8	50.000	47	8	0	13	28	654	669	0.24	20.0
MPXV-USA_2022_MA001-021.t01__324	URN73597.1	13	16	290	5	38.462	81	8	0	1	13	225	237	7.2	14.6
MPXV-USA_2022_MA001-026.t01__381	URN73644.1	25	25	412	15	60.000	100	10	0	1	25	256	280	1.07e-07	37.4
MPXV-USA_2022_MA001-033.t01__491	URN73558.1	13	17	245	5	38.462	76	8	0	1	13	51	63	0.79	17.3
MPXV-USA_2022_MA001-035.t01__499	URN73532.1	29	68	177	11	37.931	43	18	0	26	54	15	43	2.6	18.9
MPXV-USA_2022_MA001-037.t01__507	URN73522.1	36	31	216	12	33.333	100	19	5	1	31	72	107	3.05e-04	27.7
MPXV-USA_2022_MA001-039.t01__544	URN73547.1	28	43	676	8	28.571	65	20	0	6	33	643	670	0.38	20.0
MPXV-USA_2022_MA001-041.t01__596	URN73526.1	37	36	370	15	40.541	100	21	1	1	36	64	100	1.57e-04	28.9
MPXV-USA_2022_MA001-042.t01__617	URN73625.1	22	50	273	7	31.818	44	15	0	28	49	223	244	0.16	21.6
MPXV-USA_2022_MA001-049.t01__708	URN73535.1	12	37	566	6	50.000	32	6	0	26	37	252	263	2.3	17.3
MPXV-USA_2022_MA001-054.t01__782	URN73536.1	27	35	266	15	55.556	77	11	1	9	35	4	29	6.52e-06	32.7
MPXV-USA_2022_MA001-055.t01__812	URN73537.1	54	57	1010	23	42.593	95	31	0	4	57	200	253	1.82e-14	58.2
MPXV-USA_2022_MA001-055.t01__837	URN73537.1	24	25	1010	21	87.500	96	3	0	2	25	822	845	1.16e-11	48.5
MPXV-USA_2022_MA001-058.t01__900	URN73630.1	14	17	177	6	42.857	82	8	0	2	15	137	150	1.4	16.5
MPXV-USA_2022_MA001-062.t01__925	URN73543.1	24	25	276	14	58.333	96	10	0	2	25	170	193	4.32e-05	29.6
MPXV-USA_2022_MA001-067.t01__1059	URN73557.1	12	23	336	6	50.000	52	6	0	4	15	206	217	1.9	16.5
MPXV-USA_2022_MA001-069.t01__1094	URN73584.1	16	26	213	9	56.250	62	7	0	3	18	5	20	0.046	21.6
MPXV-USA_2022_MA001-071.t01__1113	URN73551.1	21	21	126	10	47.619	100	11	0	1	21	14	34	2.97e-04	27.3
MPXV-USA_2022_MA001-072.t01__1125	URN73552.1	37	37	437	15	40.541	95	20	2	3	37	94	130	0.001	26.6
MPXV-USA_2022_MA001-075.t01__1171	URN73555.1	19	21	373	12	63.158	90	7	0	3	21	202	220	7.23e-06	31.6
MPXV-USA_2022_MA001-078.t01__1224	URN73558.1	17	17	245	11	64.706	100	6	0	1	17	75	91	4.33e-05	29.3
MPXV-USA_2022_MA001-078.t01__1227	URN73558.1	44	45	245	27	61.364	98	17	0	2	45	120	163	1.37e-16	62.8
MPXV-USA_2022_MA001-081.t01__1257	URN73561.1	15	15	253	8	53.333	100	7	0	1	15	49	63	0.002	24.6
MPXV-USA_2022_MA001-088.t01__1405	URN73569.1	28	28	1285	14	50.000	96	13	1	2	28	1258	1285	7.91e-04	26.6
MPXV-USA_2022_MA001-096.t01__1515	URN73577.1	20	27	842	8	40.000	74	12	0	8	27	23	42	0.11	20.4
MPXV-USA_2022_MA001-096.t01__1563	URN73577.1	37	37	842	23	62.162	100	14	0	1	37	794	830	2.18e-12	51.2
MPXV-USA_2022_MA001-100.t01__1628	URN73581.1	60	60	786	41	68.333	100	19	0	1	60	607	666	3.56e-25	88.6
MPXV-USA_2022_MA001-105.t01__1697	URN73585.1	18	25	253	15	83.333	72	3	0	5	22	135	152	2.45e-06	33.5
MPXV-USA_2022_MA001-106.t01__1722	URN73586.1	28	28	635	18	64.286	100	10	0	1	28	323	350	5.82e-08	38.1
MPXV-USA_2022_MA001-107.t01__1741	URN73587.1	32	34	287	23	71.875	94	9	0	1	32	88	119	5.77e-12	49.7
MPXV-USA_2022_MA001-108.t01__1760	URN73588.1	10	13	549	6	60.000	77	4	0	2	11	107	116	0.18	18.5
MPXV-USA_2022_MA001-113.t01__1869	URN73572.1	10	24	322	7	70.000	42	3	0	2	11	124	133	0.55	18.1
MPXV-USA_2022_MA001-114.t01__1875	URN73594.1	23	23	170	18	78.261	100	5	0	1	23	94	116	7.48e-09	40.0
MPXV-USA_2022_MA001-115.t01__1888	URN73595.1	17	17	375	9	52.941	100	8	0	1	17	188	204	0.003	24.3
MPXV-USA_2022_MA001-116.t01__1904	URN73596.1	15	15	714	12	80.000	100	3	0	1	15	13	27	9.76e-06	30.8
MPXV-USA_2022_MA001-119.t01__2009	URN73599.1	15	15	904	8	53.333	100	7	0	1	15	570	584	0.004	23.5
MPXV-USA_2022_MA001-128.t01__2131	URN73608.1	14	19	480	9	64.286	74	5	0	1	14	404	417	1.58e-04	27.7
MPXV-USA_2022_MA001-131.t01__2163	URN73530.1	13	21	474	5	38.462	62	8	0	7	19	426	438	0.83	17.7
MPXV-USA_2022_MA001-133.t01__2179	URN73613.1	18	18	385	14	77.778	100	4	0	1	18	4	21	3.94e-06	32.3
MPXV-USA_2022_MA001-133.t01__2201	URN73613.1	41	42	385	16	39.024	98	25	0	1	41	344	384	1.59e-07	37.7
MPXV-USA_2022_MA001-134.t01__2223	URN73614.1	16	16	1156	11	68.750	100	5	0	1	16	278	293	0.001	25.4
MPXV-USA_2022_MA001-134.t01__2252	URN73614.1	30	33	1156	20	66.667	91	10	0	4	33	971	1000	6.47e-12	49.7
MPXV-USA_2022_MA001-135.t01__2262	URN73538.1	39	64	95	9	23.077	61	26	4	1	39	31	65	1.4	19.2
MPXV-USA_2022_MA001-136.t01__2263	URN73573.1	30	69	798	9	30.000	43	21	0	15	44	129	158	1.9	19.2
MPXV-USA_2022_MA001-136.t01__2282	URN73630.1	74	177	177	19	25.676	40	36	19	69	138	115	173	0.44	23.1
MPXV-USA_2022_MA001-136.t01__2285	URN73548.1	19	71	596	7	36.842	27	12	0	48	66	97	115	0.54	20.8
MPXV-USA_2022_MA001-136.t01__2286	URN73587.1	8	32	287	5	62.500	25	3	0	14	21	48	55	5.7	16.2
MPXV-USA_2022_MA001-138.t01__2312	URN73586.1	25	28	635	7	28.000	89	18	0	1	25	95	119	4.8	16.2
MPXV-USA_2022_MA001-154.t01__2475	URN73530.1	15	34	474	7	46.667	44	8	0	19	33	364	378	0.92	18.5
MPXV-USA_2022_MA001-155.t01__2493	URN73639.1	9	18	225	5	55.556	50	4	0	10	18	105	113	15	14.2
MPXV-USA_2022_MA001-158.t01__2521	URN73644.1	35	64	412	9	25.714	55	22	4	23	57	30	60	0.74	20.0
MPXV-USA_2022_MA001-162.t01__2583	URN73566.1	11	17	333	5	45.455	65	6	0	2	12	24	34	1.7	16.2
MPXV-USA_2022_MA001-162.t01__2586	URN73505.1	16	24	355	7	43.750	67	9	0	8	23	83	98	0.81	17.7
MPXV-USA_2022_MA001-163.t01__2603	URN73637.1	19	19	305	14	73.684	100	5	0	1	19	213	231	7.07e-07	34.7
MPXV-USA_2022_MA001-164.t01__2627	URN73587.1	19	61	287	8	42.105	31	11	0	10	28	20	38	0.68	20.0
MPXV-USA_2022_MA001-173.t01__2761	URN73561.1	11	22	253	6	54.545	50	5	0	10	20	153	163	2.0	16.5
MPXV-USA_2022_MA001-175.t01__2795	URN73577.1	7	18	842	5	71.429	39	2	0	2	8	101	107	0.43	18.1
MPXV-USA_2022_MA001-178.t01__2839	URN73521.1	19	23	72	6	31.579	83	13	0	4	22	39	57	0.64	18.1
MPXV-USA_2022_MA001-181.t01__2889	URN73582.1	16	21	635	7	43.750	76	9	0	4	19	385	400	2.7	16.2
MPXV-USA_2022_MA001-182.t01__2973	URN73632.1	8	19	2024	6	75.000	42	2	0	10	17	1593	1600	2.2	16.2
MPXV-USA_2022_MA001-182.t01__2987	URN73632.1	12	18	2024	9	75.000	67	3	0	1	12	1767	1778	0.013	22.3
MPXV-USA_2022_MA001-182.t01__2991	URN73632.1	10	10	2024	5	50.000	100	5	0	1	10	867	876	2.0	15.4
MPXV-USA_2022_MA001-190.t01__3083	URN73649.1	13	23	549	5	38.462	57	8	0	8	20	59	71	3.9	15.8
```
