## Supplementary material for "Phylogeny-aware linear B-cell epitope predictor detects candidate targets for specific immune responses to Monkeypox virus": Melanoplus-sanguinipes-entomopoxvirus-O_GCA_000838565.1_ViralProj14042_protein.faa.m8.best.match

```
MPXV-USA_2022_MA001-001.t01__4	AAC97837.1	19	23	1079	7	36.842	78	11	1	3	20	1057	1075	2.2	16.9
MPXV-USA_2022_MA001-005.t01__80	AAC97872.1	15	25	608	7	46.667	60	8	0	1	15	122	136	2.8	16.9
MPXV-USA_2022_MA001-008.t01__95	AAC97621.1	10	24	531	5	50.000	42	5	0	10	19	511	520	0.56	18.9
MPXV-USA_2022_MA001-010.t01__113	AAC97781.1	17	34	225	8	47.059	50	9	0	5	21	133	149	2.8	17.7
MPXV-USA_2022_MA001-021.t01__324	AAC97708.1	13	16	171	6	46.154	81	7	0	2	14	101	113	3.5	15.8
MPXV-USA_2022_MA001-026.t01__381	AAC97675.1	24	25	1306	7	29.167	96	17	0	1	24	250	273	5.9	16.2
MPXV-USA_2022_MA001-033.t01__491	AAC97621.1	12	17	531	5	41.667	71	7	0	6	17	16	27	3.7	15.8
MPXV-USA_2022_MA001-035.t01__499	AAC97785.1	21	68	289	9	42.857	28	10	2	11	29	68	88	3.4	18.9
MPXV-USA_2022_MA001-037.t01__507	AAC97766.1	25	31	203	7	28.000	81	18	0	1	25	72	96	8.4	16.2
MPXV-USA_2022_MA001-039.t01__544	AAC97830.1	22	43	447	12	54.545	49	9	1	8	28	175	196	0.12	21.9
MPXV-USA_2022_MA001-041.t01__596	AAC97824.1	25	36	647	11	44.000	67	13	1	4	27	366	390	0.51	19.6
MPXV-USA_2022_MA001-042.t01__617	AAC97670.1	19	50	190	9	47.368	38	10	0	1	19	4	22	0.51	20.4
MPXV-USA_2022_MA001-049.t01__708	AAC97620.1	22	37	629	9	40.909	59	13	0	3	24	111	132	1.5	18.5
MPXV-USA_2022_MA001-054.t01__782	AAC97815.1	21	35	860	7	33.333	60	14	0	7	27	801	821	0.41	20.0
MPXV-USA_2022_MA001-055.t01__812	AAC97742.1	21	57	292	9	42.857	37	12	0	4	24	179	199	0.83	20.4
MPXV-USA_2022_MA001-055.t01__837	AAC97837.1	16	25	1079	10	62.500	64	6	0	10	25	901	916	0.009	23.9
MPXV-USA_2022_MA001-058.t01__900	AAC97609.1	12	17	64	6	50.000	71	6	0	3	14	38	49	5.7	15.4
MPXV-USA_2022_MA001-062.t01__925	AAC97677.1	24	25	1127	7	29.167	96	17	0	1	24	161	184	6.4	15.8
MPXV-USA_2022_MA001-067.t01__1059	AAC97730.1	7	23	333	5	71.429	30	2	0	7	13	40	46	7.0	15.8
MPXV-USA_2022_MA001-069.t01__1094	AAC97833.1	18	26	295	8	44.444	69	10	0	9	26	276	293	3.6	16.5
MPXV-USA_2022_MA001-071.t01__1113	AAC97801.1	9	21	807	8	88.889	43	1	0	12	20	557	565	0.32	19.2
MPXV-USA_2022_MA001-072.t01__1125	AAC97690.1	16	37	434	5	31.250	43	11	0	8	23	133	148	2.0	18.1
MPXV-USA_2022_MA001-075.t01__1171	AAC97782.1	10	21	1190	7	70.000	48	3	0	2	11	872	881	1.3	17.3
MPXV-USA_2022_MA001-078.t01__1224	AAC97691.1	16	17	242	8	50.000	94	8	0	2	17	76	91	0.23	19.2
MPXV-USA_2022_MA001-078.t01__1227	AAC97643.1	44	45	241	12	27.273	98	32	0	2	45	111	154	4.05e-05	31.6
MPXV-USA_2022_MA001-081.t01__1257	AAC97609.1	9	15	64	7	77.778	60	2	0	6	14	41	49	0.88	17.3
MPXV-USA_2022_MA001-088.t01__1405	AAC97726.1	18	28	441	10	55.556	64	8	0	11	28	14	31	0.38	19.6
MPXV-USA_2022_MA001-096.t01__1515	AAC97620.1	8	27	629	5	62.500	30	3	0	16	23	128	135	12	15.4
MPXV-USA_2022_MA001-096.t01__1563	AAC97786.1	37	37	471	10	27.027	100	27	0	1	37	359	395	0.22	20.8
MPXV-USA_2022_MA001-100.t01__1628	AAC97809.1	46	60	834	13	28.261	75	32	1	3	47	634	679	0.029	24.6
MPXV-USA_2022_MA001-105.t01__1697	AAC97785.1	22	25	289	9	40.909	88	13	0	1	22	191	212	0.038	21.9
MPXV-USA_2022_MA001-106.t01__1722	AAC97824.1	23	28	647	6	26.087	82	17	0	1	23	332	354	2.5	17.3
MPXV-USA_2022_MA001-107.t01__1741	AAC97858.1	13	34	254	6	46.154	38	7	0	13	25	21	33	1.1	18.5
MPXV-USA_2022_MA001-108.t01__1760	AAC97825.1	11	13	345	5	45.455	85	6	0	2	12	24	34	1.7	16.2
MPXV-USA_2022_MA001-113.t01__1869	AAC97682.1	15	24	96	4	26.667	63	11	0	4	18	32	46	1.1	18.1
MPXV-USA_2022_MA001-114.t01__1875	AAC97754.1	16	23	78	7	43.750	70	9	0	1	16	14	29	5.1	16.2
MPXV-USA_2022_MA001-115.t01__1888	AAC97811.1	15	17	118	9	60.000	88	6	0	3	17	40	54	0.26	19.2
MPXV-USA_2022_MA001-116.t01__1904	AAC97824.1	10	15	647	5	50.000	67	5	0	3	12	110	119	4.2	15.4
MPXV-USA_2022_MA001-119.t01__2009	AAC97848.1	15	15	365	8	53.333	100	7	0	1	15	300	314	0.34	18.5
MPXV-USA_2022_MA001-128.t01__2131	AAC97860.1	9	19	246	4	44.444	47	5	0	8	16	100	108	6.0	15.4
MPXV-USA_2022_MA001-131.t01__2163	AAC97627.1	8	21	442	6	75.000	38	2	0	12	19	417	424	2.0	16.9
MPXV-USA_2022_MA001-133.t01__2179	AAC97622.1	11	18	760	5	45.455	61	6	0	8	18	34	44	6.5	15.4
MPXV-USA_2022_MA001-133.t01__2201	AAC97748.1	34	42	381	12	35.294	81	22	0	8	41	154	187	0.74	19.6
MPXV-USA_2022_MA001-134.t01__2223	AAC97788.1	9	16	525	6	66.667	56	3	0	8	16	483	491	1.3	16.9
MPXV-USA_2022_MA001-134.t01__2252	AAC97782.1	28	33	1190	13	46.429	85	15	0	4	31	1002	1029	1.18e-07	38.1
MPXV-USA_2022_MA001-135.t01__2262	AAC97677.1	34	64	1127	11	32.353	53	19	4	15	48	33	62	2.1	19.6
MPXV-USA_2022_MA001-136.t01__2263	AAC97674.1	13	69	348	8	61.538	19	5	0	34	46	230	242	1.2	20.4
MPXV-USA_2022_MA001-136.t01__2282	AAC97769.1	23	177	217	9	39.130	13	14	0	38	60	74	96	1.0	22.7
MPXV-USA_2022_MA001-136.t01__2285	AAC97823.1	22	71	82	8	36.364	31	14	0	49	70	47	68	1.3	20.0
MPXV-USA_2022_MA001-136.t01__2286	AAC97673.1	14	32	244	8	57.143	44	6	0	5	18	77	90	2.6	17.7
MPXV-USA_2022_MA001-138.t01__2312	AAC97680.1	13	28	648	7	53.846	46	6	0	15	27	16	28	1.4	18.1
MPXV-USA_2022_MA001-154.t01__2475	AAC97810.1	30	34	717	9	30.000	88	21	0	4	33	343	372	1.4	18.5
MPXV-USA_2022_MA001-155.t01__2493	AAC97789.1	13	18	571	4	30.769	72	9	0	2	14	439	451	3.2	16.2
MPXV-USA_2022_MA001-158.t01__2521	AAC97811.1	31	64	118	11	35.484	48	16	4	12	42	32	58	2.0	19.2
MPXV-USA_2022_MA001-162.t01__2583	AAC97857.1	13	17	611	7	53.846	76	6	0	1	13	564	576	2.2	16.5
MPXV-USA_2022_MA001-162.t01__2586	AAC97707.1	15	24	157	5	33.333	63	10	0	5	19	141	155	2.1	17.3
MPXV-USA_2022_MA001-163.t01__2603	AAC97783.1	19	19	252	7	36.842	100	11	1	1	19	174	191	0.42	18.9
MPXV-USA_2022_MA001-164.t01__2627	AAC97674.1	22	61	348	11	50.000	33	7	4	37	56	312	331	6.8	18.1
MPXV-USA_2022_MA001-168.t01__2694	AAC97810.1	15	16	717	8	53.333	94	7	0	1	15	512	526	0.18	19.6
MPXV-USA_2022_MA001-173.t01__2761	AAC97728.1	20	22	161	6	30.000	91	14	0	3	22	93	112	1.6	17.3
MPXV-USA_2022_MA001-175.t01__2795	AAC97740.1	13	18	186	6	46.154	72	7	0	1	13	22	34	6.1	15.4
MPXV-USA_2022_MA001-178.t01__2839	AAC97620.1	21	23	629	7	33.333	91	14	0	3	23	363	383	0.67	18.5
MPXV-USA_2022_MA001-181.t01__2889	AAC97675.1	17	21	1306	6	35.294	81	11	0	4	20	1045	1061	16	14.6
MPXV-USA_2022_MA001-182.t01__2973	AAC97627.1	11	19	442	6	54.545	58	5	0	1	11	233	243	3.1	16.2
MPXV-USA_2022_MA001-182.t01__2987	AAC97824.1	13	18	647	6	46.154	72	7	0	4	16	453	465	13	14.6
MPXV-USA_2022_MA001-182.t01__2991	AAC97677.1	7	10	1127	5	71.429	70	2	0	4	10	629	635	1.9	15.8
MPXV-USA_2022_MA001-190.t01__3083	AAC97837.1	19	23	1079	7	36.842	78	11	1	3	20	1057	1075	2.2	16.9
```
