## Supplementary material for "Phylogeny-aware linear B-cell epitope predictor detects candidate targets for specific immune responses to Monkeypox virus": Molluscum-contagiosum-virus-subtype-1_GCA_023530755.1_ASM2353075v1_protein.faa.m8.best.match

```
MPXV-USA_2022_MA001-001.t01__4	AQY17059.1	28	23	513	12	42.857	91	9	7	3	23	371	398	0.43	18.9
MPXV-USA_2022_MA001-005.t01__80	AQY16960.1	20	25	1044	8	40.000	80	12	0	6	25	999	1018	1.9	16.9
MPXV-USA_2022_MA001-008.t01__95	AQY17034.1	24	24	675	7	29.167	100	17	0	1	24	198	221	0.52	18.5
MPXV-USA_2022_MA001-010.t01__113	AQY17086.1	13	34	421	7	53.846	38	6	0	11	23	93	105	0.40	19.6
MPXV-USA_2022_MA001-021.t01__324	AQY17095.1	10	16	532	4	40.000	63	6	0	1	10	199	208	2.7	15.8
MPXV-USA_2022_MA001-026.t01__381	AQY16944.1	24	25	388	11	45.833	96	13	0	1	24	248	271	2.26e-05	30.8
MPXV-USA_2022_MA001-033.t01__491	AQY17023.1	17	17	635	7	41.176	100	10	0	1	17	259	275	0.82	17.3
MPXV-USA_2022_MA001-035.t01__499	AQY17077.1	30	68	104	10	33.333	44	20	0	3	32	56	85	0.14	22.3
MPXV-USA_2022_MA001-037.t01__507	AQY16939.1	23	31	213	10	43.478	74	13	0	1	23	71	93	0.002	26.2
MPXV-USA_2022_MA001-039.t01__544	AQY17007.1	25	43	1289	9	36.000	58	16	0	9	33	369	393	0.048	22.7
MPXV-USA_2022_MA001-041.t01__596	AQY16960.1	19	36	1044	6	31.579	53	13	0	10	28	427	445	2.4	17.7
MPXV-USA_2022_MA001-042.t01__617	AQY17021.1	29	50	226	9	31.034	54	18	2	8	34	195	223	1.3	19.2
MPXV-USA_2022_MA001-049.t01__708	AQY17084.1	26	37	431	9	34.615	70	17	0	1	26	233	258	0.24	20.4
MPXV-USA_2022_MA001-054.t01__782	AQY16962.1	27	35	276	16	59.259	77	10	1	9	35	8	33	1.01e-05	32.3
MPXV-USA_2022_MA001-055.t01__812	AQY16963.1	54	57	1004	22	40.741	95	27	5	4	57	200	248	1.18e-08	42.0
MPXV-USA_2022_MA001-055.t01__837	AQY16963.1	20	25	1004	16	80.000	80	4	0	6	25	820	839	6.38e-09	40.8
MPXV-USA_2022_MA001-058.t01__900	AQY16946.1	13	17	208	6	46.154	76	7	0	1	13	127	139	5.3	15.4
MPXV-USA_2022_MA001-062.t01__925	AQY16973.1	13	25	288	8	61.538	52	5	0	13	25	194	206	0.53	18.5
MPXV-USA_2022_MA001-067.t01__1059	AQY16977.1	17	23	684	10	58.824	74	7	0	6	22	607	623	0.026	21.9
MPXV-USA_2022_MA001-069.t01__1094	AQY17072.1	9	26	642	6	66.667	35	3	0	6	14	469	477	1.7	17.3
MPXV-USA_2022_MA001-071.t01__1113	AQY17035.1	19	21	412	6	31.579	90	13	0	2	20	374	392	2.3	16.5
MPXV-USA_2022_MA001-072.t01__1125	AQY16933.1	11	37	293	5	45.455	30	6	0	13	23	214	224	11	15.8
MPXV-USA_2022_MA001-075.t01__1171	AQY16993.1	13	21	402	9	69.231	62	4	0	6	18	196	208	0.007	23.5
MPXV-USA_2022_MA001-078.t01__1224	AQY16997.1	16	17	243	8	50.000	94	8	0	2	17	76	91	0.007	23.1
MPXV-USA_2022_MA001-078.t01__1227	AQY16997.1	44	45	243	25	56.818	98	19	0	2	45	120	163	4.05e-14	56.2
MPXV-USA_2022_MA001-081.t01__1257	AQY17001.1	15	15	254	10	66.667	100	5	0	1	15	47	61	8.81e-04	25.8
MPXV-USA_2022_MA001-088.t01__1405	AQY17007.1	28	28	1289	11	39.286	96	16	1	2	28	1262	1289	7.16e-04	26.9
MPXV-USA_2022_MA001-096.t01__1515	AQY17018.1	14	27	955	5	35.714	52	9	0	14	27	136	149	1.1	17.7
MPXV-USA_2022_MA001-096.t01__1563	AQY17018.1	38	37	955	23	60.526	100	14	1	1	37	906	943	1.58e-12	51.6
MPXV-USA_2022_MA001-100.t01__1628	AQY17022.1	60	60	791	33	55.000	100	23	4	1	60	610	665	1.39e-17	67.4
MPXV-USA_2022_MA001-105.t01__1697	AQY17027.1	22	25	229	14	63.636	88	8	0	1	22	127	148	8.17e-06	32.0
MPXV-USA_2022_MA001-106.t01__1722	AQY16973.1	19	28	288	7	36.842	64	11	1	2	19	97	115	7.3	15.8
MPXV-USA_2022_MA001-107.t01__1741	AQY17029.1	34	34	295	26	76.471	100	8	0	1	34	95	128	5.95e-14	55.5
MPXV-USA_2022_MA001-108.t01__1760	AQY17030.1	12	13	547	6	50.000	92	6	0	2	13	106	117	0.005	23.1
MPXV-USA_2022_MA001-113.t01__1869	AQY17007.1	14	24	1289	6	42.857	58	8	0	6	19	860	873	1.8	16.9
MPXV-USA_2022_MA001-114.t01__1875	AQY17036.1	23	23	165	18	78.261	100	5	0	1	23	89	111	3.18e-09	41.2
MPXV-USA_2022_MA001-115.t01__1888	AQY17042.1	12	17	311	6	50.000	71	6	0	5	16	109	120	16	14.2
MPXV-USA_2022_MA001-116.t01__1904	AQY16963.1	6	15	1004	6	100.000	40	0	0	8	13	15	20	1.6	16.2
MPXV-USA_2022_MA001-119.t01__2009	AQY17041.1	14	15	889	9	64.286	93	5	0	1	14	563	576	0.006	23.5
MPXV-USA_2022_MA001-128.t01__2131	AQY17051.1	19	19	712	14	73.684	100	5	0	1	19	405	423	5.18e-06	32.3
MPXV-USA_2022_MA001-131.t01__2163	AQY17054.1	16	21	476	7	43.750	76	9	0	5	20	286	301	0.047	21.2
MPXV-USA_2022_MA001-133.t01__2179	AQY17056.1	18	18	383	12	66.667	100	6	0	1	18	4	21	2.22e-05	30.4
MPXV-USA_2022_MA001-133.t01__2201	AQY17056.1	41	42	383	17	41.463	98	24	0	1	41	343	383	1.74e-06	35.0
MPXV-USA_2022_MA001-134.t01__2223	AQY17057.1	15	16	1165	9	60.000	94	6	0	1	15	286	300	0.002	24.6
MPXV-USA_2022_MA001-134.t01__2252	AQY17057.1	29	33	1165	18	62.069	88	11	0	4	32	979	1007	7.43e-10	43.9
MPXV-USA_2022_MA001-135.t01__2262	AQY17022.1	30	64	791	11	36.667	47	12	7	30	59	449	471	2.6	18.9
MPXV-USA_2022_MA001-136.t01__2263	AQY17059.1	43	69	513	19	44.186	62	24	0	6	48	18	60	9.72e-08	40.0
MPXV-USA_2022_MA001-136.t01__2282	AQY16938.1	110	177	156	30	27.273	56	66	14	28	127	14	119	0.26	23.9
MPXV-USA_2022_MA001-136.t01__2285	AQY16959.1	37	71	2136	12	32.432	52	25	0	22	58	62	98	0.22	22.3
MPXV-USA_2022_MA001-136.t01__2286	AQY17095.1	10	32	532	7	70.000	31	3	0	15	24	379	388	1.2	18.1
MPXV-USA_2022_MA001-138.t01__2312	AQY16942.1	27	28	663	10	37.037	96	16	1	1	27	90	115	0.17	20.0
MPXV-USA_2022_MA001-154.t01__2475	AQY16955.1	17	34	470	9	52.941	50	8	0	10	26	450	466	0.065	21.9
MPXV-USA_2022_MA001-155.t01__2493	AQY16956.1	9	18	748	6	66.667	50	3	0	4	12	531	539	0.70	17.7
MPXV-USA_2022_MA001-158.t01__2521	AQY17028.1	43	64	634	13	30.233	58	24	6	18	54	240	282	0.38	21.2
MPXV-USA_2022_MA001-162.t01__2583	AQY17094.1	8	17	478	5	62.500	47	3	0	2	9	62	69	3.5	15.8
MPXV-USA_2022_MA001-162.t01__2586	AQY16976.1	7	24	515	4	57.143	29	3	0	6	12	495	501	28	14.2
MPXV-USA_2022_MA001-163.t01__2603	AQY17007.1	10	19	1289	5	50.000	53	5	0	2	11	274	283	1.4	16.9
MPXV-USA_2022_MA001-164.t01__2627	AQY17026.1	27	61	212	11	40.741	44	14	2	11	37	77	101	0.23	21.6
MPXV-USA_2022_MA001-168.t01__2694	AQY16919.1	12	16	486	6	50.000	75	6	0	2	13	119	130	4.4	15.4
MPXV-USA_2022_MA001-173.t01__2761	AQY17013.1	13	22	791	5	38.462	59	8	0	3	15	764	776	20	14.2
MPXV-USA_2022_MA001-175.t01__2795	AQY17018.1	6	18	955	5	83.333	33	1	0	3	8	210	215	1.0	17.3
MPXV-USA_2022_MA001-178.t01__2839	AQY16959.1	9	23	2136	6	66.667	39	3	0	4	12	1639	1647	2.0	16.9
MPXV-USA_2022_MA001-181.t01__2889	AQY17034.1	20	21	675	7	35.000	95	13	0	2	21	223	242	4.8	15.8
MPXV-USA_2022_MA001-182.t01__2973	AQY16936.1	11	19	147	4	36.364	58	7	0	2	12	52	62	17	14.2
MPXV-USA_2022_MA001-182.t01__2987	AQY16959.1	18	18	2136	8	44.444	100	10	0	1	18	1825	1842	0.076	20.4
MPXV-USA_2022_MA001-182.t01__2991	AQY17086.1	8	10	421	6	75.000	80	2	0	1	8	378	385	0.89	16.5
MPXV-USA_2022_MA001-190.t01__3083	AQY17059.1	28	23	513	12	42.857	91	9	7	3	23	371	398	0.43	18.9
```
