## Supplementary material for "Phylogeny-aware linear B-cell epitope predictor detects candidate targets for specific immune responses to Monkeypox virus": Molluscum-contagiosum-virus-subtype-2_GCA_006457245.1_ASM645724v1_protein.faa.m8.best.match

```
MPXV-USA_2022_MA001-001.t01__4	AYO88137.1	21	23	511	7	33.333	83	12	2	5	23	212	232	5.4	15.8
MPXV-USA_2022_MA001-005.t01__80	AYO88011.1	20	25	1046	8	40.000	80	12	0	6	25	1001	1020	1.7	17.3
MPXV-USA_2022_MA001-008.t01__95	AYO88081.1	24	24	675	7	29.167	100	17	0	1	24	198	221	0.46	18.5
MPXV-USA_2022_MA001-010.t01__113	AYO88130.1	13	34	355	7	53.846	38	6	0	11	23	27	39	0.39	19.6
MPXV-USA_2022_MA001-021.t01__324	AYO88138.1	10	16	537	4	40.000	63	6	0	1	10	192	201	2.6	15.8
MPXV-USA_2022_MA001-026.t01__381	AYO87994.1	24	25	388	11	45.833	96	13	0	1	24	248	271	2.13e-05	30.8
MPXV-USA_2022_MA001-033.t01__491	AYO88070.1	17	17	635	7	41.176	100	10	0	1	17	259	275	0.85	17.3
MPXV-USA_2022_MA001-035.t01__499	AYO88122.1	40	68	104	11	27.500	59	29	0	3	42	56	95	0.088	22.7
MPXV-USA_2022_MA001-037.t01__507	AYO87989.1	23	31	213	12	52.174	74	11	0	1	23	71	93	3.11e-04	28.1
MPXV-USA_2022_MA001-039.t01__544	AYO88054.1	25	43	1289	9	36.000	58	16	0	9	33	369	393	0.048	22.7
MPXV-USA_2022_MA001-041.t01__596	AYO88031.1	7	36	593	5	71.429	19	2	0	28	34	268	274	9.0	16.2
MPXV-USA_2022_MA001-042.t01__617	AYO88068.1	29	50	226	9	31.034	54	18	2	8	34	195	223	1.2	19.2
MPXV-USA_2022_MA001-049.t01__708	AYO88018.1	30	37	800	10	33.333	81	20	0	6	35	576	605	0.071	21.9
MPXV-USA_2022_MA001-054.t01__782	AYO88013.1	27	35	276	16	59.259	77	10	1	9	35	8	33	9.87e-06	32.3
MPXV-USA_2022_MA001-055.t01__812	AYO88014.1	54	57	1004	24	44.444	95	25	5	4	57	200	248	5.07e-09	42.7
MPXV-USA_2022_MA001-055.t01__837	AYO88014.1	20	25	1004	16	80.000	80	4	0	6	25	820	839	5.57e-09	40.8
MPXV-USA_2022_MA001-058.t01__900	AYO88103.1	13	17	383	5	38.462	76	8	0	3	15	229	241	12	14.6
MPXV-USA_2022_MA001-062.t01__925	AYO88023.1	13	25	288	8	61.538	52	5	0	13	25	194	206	0.64	18.5
MPXV-USA_2022_MA001-067.t01__1059	AYO88027.1	17	23	684	10	58.824	74	7	0	6	22	607	623	0.024	22.3
MPXV-USA_2022_MA001-069.t01__1094	AYO88010.1	16	26	2136	6	37.500	62	10	0	7	22	787	802	7.2	15.4
MPXV-USA_2022_MA001-071.t01__1113	AYO88126.1	12	21	354	6	50.000	57	6	0	10	21	132	143	3.1	16.2
MPXV-USA_2022_MA001-072.t01__1125	AYO88008.1	12	37	582	6	50.000	32	6	0	23	34	447	458	11	15.8
MPXV-USA_2022_MA001-075.t01__1171	AYO88040.1	13	21	402	9	69.231	62	4	0	6	18	196	208	0.006	23.9
MPXV-USA_2022_MA001-078.t01__1224	AYO88044.1	16	17	243	8	50.000	94	8	0	2	17	76	91	0.008	23.1
MPXV-USA_2022_MA001-078.t01__1227	AYO88044.1	44	45	243	24	54.545	98	20	0	2	45	120	163	1.34e-13	54.7
MPXV-USA_2022_MA001-081.t01__1257	AYO88048.1	15	15	254	10	66.667	100	5	0	1	15	47	61	8.81e-04	25.8
MPXV-USA_2022_MA001-088.t01__1405	AYO88054.1	28	28	1289	11	39.286	96	16	1	2	28	1262	1289	6.96e-04	26.9
MPXV-USA_2022_MA001-096.t01__1515	AYO88065.1	14	27	938	5	35.714	52	9	0	14	27	120	133	1.3	17.7
MPXV-USA_2022_MA001-096.t01__1563	AYO88065.1	38	37	938	23	60.526	100	14	1	1	37	889	926	1.11e-12	52.0
MPXV-USA_2022_MA001-100.t01__1628	AYO88069.1	60	60	789	33	55.000	100	23	4	1	60	608	663	1.59e-17	67.0
MPXV-USA_2022_MA001-105.t01__1697	AYO88074.1	22	25	229	14	63.636	88	8	0	1	22	127	148	9.29e-06	32.0
MPXV-USA_2022_MA001-106.t01__1722	AYO88054.1	21	28	1289	6	28.571	75	15	0	1	21	547	567	18	15.0
MPXV-USA_2022_MA001-107.t01__1741	AYO88076.1	34	34	295	26	76.471	100	8	0	1	34	95	128	5.73e-14	55.5
MPXV-USA_2022_MA001-108.t01__1760	AYO88077.1	12	13	547	6	50.000	92	6	0	2	13	106	117	0.005	23.1
MPXV-USA_2022_MA001-113.t01__1869	AYO88054.1	14	24	1289	6	42.857	58	8	0	6	19	860	873	1.7	16.9
MPXV-USA_2022_MA001-114.t01__1875	AYO88083.1	23	23	165	18	78.261	100	5	0	1	23	89	111	3.08e-09	41.2
MPXV-USA_2022_MA001-115.t01__1888	AYO88089.1	12	17	319	6	50.000	71	6	0	5	16	117	128	6.8	15.0
MPXV-USA_2022_MA001-116.t01__1904	AYO88014.1	6	15	1004	6	100.000	40	0	0	8	13	15	20	1.5	16.2
MPXV-USA_2022_MA001-119.t01__2009	AYO88088.1	14	15	889	9	64.286	93	5	0	1	14	563	576	0.006	23.1
MPXV-USA_2022_MA001-128.t01__2131	AYO88098.1	19	19	685	14	73.684	100	5	0	1	19	405	423	5.24e-06	32.3
MPXV-USA_2022_MA001-131.t01__2163	AYO88101.1	16	21	476	7	43.750	76	9	0	5	20	286	301	0.046	21.2
MPXV-USA_2022_MA001-133.t01__2179	AYO88103.1	18	18	383	12	66.667	100	6	0	1	18	4	21	9.83e-06	31.2
MPXV-USA_2022_MA001-133.t01__2201	AYO88103.1	41	42	383	17	41.463	98	24	0	1	41	343	383	1.68e-06	35.0
MPXV-USA_2022_MA001-134.t01__2223	AYO88104.1	15	16	1165	9	60.000	94	6	0	1	15	286	300	0.001	25.0
MPXV-USA_2022_MA001-134.t01__2252	AYO88104.1	29	33	1165	18	62.069	88	11	0	4	32	979	1007	1.15e-09	43.5
MPXV-USA_2022_MA001-135.t01__2262	AYO88040.1	32	64	402	10	31.250	36	13	9	2	24	69	100	5.6	18.1
MPXV-USA_2022_MA001-136.t01__2263	AYO88105.1	39	69	453	16	41.026	57	23	0	9	47	14	52	2.74e-06	35.8
MPXV-USA_2022_MA001-136.t01__2282	AYO87988.1	132	177	154	33	25.000	69	84	15	28	149	12	138	0.60	22.7
MPXV-USA_2022_MA001-136.t01__2285	AYO88010.1	37	71	2136	12	32.432	52	25	0	22	58	62	98	0.23	21.9
MPXV-USA_2022_MA001-136.t01__2286	AYO88138.1	21	32	537	10	47.619	66	11	0	4	24	361	381	0.043	21.9
MPXV-USA_2022_MA001-138.t01__2312	AYO87992.1	27	28	663	10	37.037	96	16	1	1	27	90	115	0.16	20.0
MPXV-USA_2022_MA001-154.t01__2475	AYO88006.1	17	34	470	9	52.941	50	8	0	10	26	450	466	0.063	21.9
MPXV-USA_2022_MA001-155.t01__2493	AYO88007.1	9	18	748	6	66.667	50	3	0	4	12	531	539	0.71	17.7
MPXV-USA_2022_MA001-158.t01__2521	AYO88075.1	43	64	634	13	30.233	58	24	6	18	54	240	282	0.34	21.2
MPXV-USA_2022_MA001-162.t01__2583	AYO88054.1	5	17	1289	4	80.000	29	1	0	13	17	1236	1240	7.9	15.0
MPXV-USA_2022_MA001-162.t01__2586	AYO88108.1	20	24	582	8	40.000	83	12	0	2	21	447	466	0.43	18.9
MPXV-USA_2022_MA001-163.t01__2603	AYO88054.1	10	19	1289	5	50.000	53	5	0	2	11	274	283	1.4	16.9
MPXV-USA_2022_MA001-164.t01__2627	AYO88073.1	27	61	212	11	40.741	44	14	2	11	37	77	101	0.20	21.6
MPXV-USA_2022_MA001-168.t01__2694	AYO87995.1	4	16	247	4	100.000	25	0	0	10	13	127	130	9.1	14.6
MPXV-USA_2022_MA001-173.t01__2761	AYO88060.1	13	22	791	5	38.462	59	8	0	3	15	764	776	19	14.2
MPXV-USA_2022_MA001-175.t01__2795	AYO88065.1	6	18	938	5	83.333	33	1	0	3	8	194	199	1.0	17.3
MPXV-USA_2022_MA001-178.t01__2839	AYO88010.1	9	23	2136	6	66.667	39	3	0	4	12	1639	1647	2.0	16.9
MPXV-USA_2022_MA001-181.t01__2889	AYO88081.1	20	21	675	7	35.000	95	13	0	2	21	223	242	4.6	15.8
MPXV-USA_2022_MA001-182.t01__2973	AYO87986.1	11	19	67	5	45.455	58	6	0	2	12	52	62	1.3	16.9
MPXV-USA_2022_MA001-182.t01__2987	AYO88010.1	18	18	2136	8	44.444	100	10	0	1	18	1825	1842	0.074	20.4
MPXV-USA_2022_MA001-182.t01__2991	AYO88130.1	8	10	355	6	75.000	80	2	0	1	8	312	319	0.87	16.5
MPXV-USA_2022_MA001-190.t01__3083	AYO88137.1	21	23	511	7	33.333	83	12	2	5	23	212	232	5.4	15.8
```
