## Supplementary material for "Phylogeny-aware linear B-cell epitope predictor detects candidate targets for specific immune responses to Monkeypox virus": Moosepox-virus-GoldyGopher14_GCA_006452215.1_ASM645221v1_protein.faa.m8.best.match

```
MPXV-USA_2022_MA001-001.t01__4	AYC44721.1	15	23	240	7	46.667	65	7	1	6	20	50	63	13	14.6
MPXV-USA_2022_MA001-005.t01__80	AYC44687.1	19	25	1951	8	42.105	76	11	0	3	21	733	751	2.4	16.5
MPXV-USA_2022_MA001-008.t01__95	AYC44672.1	6	24	181	5	83.333	25	1	0	10	15	53	58	6.4	15.4
MPXV-USA_2022_MA001-010.t01__113	AYC44661.1	40	34	218	11	27.500	94	21	8	1	32	12	51	2.1	17.3
MPXV-USA_2022_MA001-021.t01__324	AYC44662.1	6	16	786	5	83.333	38	1	0	6	11	459	464	16	14.2
MPXV-USA_2022_MA001-026.t01__381	AYC44654.1	11	25	1286	5	45.455	44	6	0	3	13	101	111	5.5	15.8
MPXV-USA_2022_MA001-033.t01__491	AYC44663.1	17	17	635	7	41.176	100	10	0	1	17	259	275	1.7	16.5
MPXV-USA_2022_MA001-035.t01__499	AYC44761.1	27	68	597	11	40.741	34	12	4	5	27	462	488	1.7	19.6
MPXV-USA_2022_MA001-037.t01__507	AYC44740.1	30	31	215	13	43.333	90	15	2	1	28	73	102	1.33e-04	28.9
MPXV-USA_2022_MA001-039.t01__544	AYC44759.1	17	43	387	7	41.176	40	10	0	21	37	208	224	0.96	18.9
MPXV-USA_2022_MA001-041.t01__596	AYC44744.1	34	36	375	13	38.235	92	20	1	1	33	67	100	3.95e-04	28.1
MPXV-USA_2022_MA001-042.t01__617	AYC44780.1	17	50	715	8	47.059	34	9	0	17	33	681	697	0.27	20.8
MPXV-USA_2022_MA001-049.t01__708	AYC44750.1	35	37	199	13	37.143	95	22	0	1	35	159	193	1.47e-04	29.3
MPXV-USA_2022_MA001-054.t01__782	AYC44636.1	28	35	267	16	57.143	80	11	1	8	35	4	30	1.38e-06	34.7
MPXV-USA_2022_MA001-055.t01__812	AYC44752.1	54	57	1010	34	62.963	95	20	0	4	57	199	252	2.18e-20	75.1
MPXV-USA_2022_MA001-055.t01__837	AYC44752.1	21	25	1010	19	90.476	84	2	0	5	25	825	845	1.65e-10	45.1
MPXV-USA_2022_MA001-058.t01__900	AYC44753.1	17	17	678	7	41.176	100	10	0	1	17	638	654	0.10	20.0
MPXV-USA_2022_MA001-062.t01__925	AYC44756.1	24	25	272	12	50.000	96	12	0	2	25	167	190	2.36e-04	27.7
MPXV-USA_2022_MA001-067.t01__1059	AYC44658.1	13	23	146	6	46.154	57	7	0	1	13	77	89	0.13	20.0
MPXV-USA_2022_MA001-069.t01__1094	AYC44697.1	15	26	310	5	33.333	58	10	0	5	19	46	60	1.1	17.7
MPXV-USA_2022_MA001-071.t01__1113	AYC44763.1	21	21	125	10	47.619	100	11	0	1	21	14	34	0.001	25.4
MPXV-USA_2022_MA001-072.t01__1125	AYC44662.1	17	37	786	8	47.059	46	9	0	6	22	457	473	3.0	17.3
MPXV-USA_2022_MA001-075.t01__1171	AYC44764.1	18	21	375	7	38.889	86	11	0	4	21	199	216	0.009	23.1
MPXV-USA_2022_MA001-078.t01__1224	AYC44645.1	17	17	249	12	70.588	100	5	0	1	17	75	91	1.73e-05	30.4
MPXV-USA_2022_MA001-078.t01__1227	AYC44645.1	44	45	249	31	70.455	98	13	0	2	45	120	163	4.73e-20	72.0
MPXV-USA_2022_MA001-081.t01__1257	AYC44647.1	15	15	252	10	66.667	100	5	0	1	15	49	63	4.37e-04	26.6
MPXV-USA_2022_MA001-088.t01__1405	AYC44654.1	28	28	1286	15	53.571	96	12	1	2	28	1259	1286	5.54e-05	29.6
MPXV-USA_2022_MA001-096.t01__1515	AYC44659.1	11	27	843	7	63.636	41	4	0	17	27	32	42	0.35	19.2
MPXV-USA_2022_MA001-096.t01__1563	AYC44659.1	37	37	843	24	64.865	100	13	0	1	37	795	831	1.66e-12	51.6
MPXV-USA_2022_MA001-100.t01__1628	AYC44662.1	60	60	786	39	65.000	100	21	0	1	60	607	666	2.72e-25	89.4
MPXV-USA_2022_MA001-105.t01__1697	AYC44666.1	22	25	250	16	72.727	88	6	0	1	22	128	149	6.09e-07	35.0
MPXV-USA_2022_MA001-106.t01__1722	AYC44771.1	27	28	635	13	48.148	96	14	0	1	27	324	350	4.75e-05	30.0
MPXV-USA_2022_MA001-107.t01__1741	AYC44772.1	34	34	287	25	73.529	100	9	0	1	34	88	121	4.55e-13	52.8
MPXV-USA_2022_MA001-108.t01__1760	AYC44773.1	13	13	550	8	61.538	100	5	0	1	13	107	119	0.008	22.7
MPXV-USA_2022_MA001-113.t01__1869	AYC44700.1	10	24	641	6	60.000	42	4	0	1	10	617	626	1.2	17.3
MPXV-USA_2022_MA001-114.t01__1875	AYC44667.1	23	23	169	20	86.957	100	3	0	1	23	93	115	5.80e-11	45.8
MPXV-USA_2022_MA001-115.t01__1888	AYC44779.1	17	17	374	10	58.824	100	7	0	1	17	187	203	0.001	25.4
MPXV-USA_2022_MA001-116.t01__1904	AYC44780.1	15	15	715	13	86.667	100	2	0	1	15	13	27	1.45e-06	33.5
MPXV-USA_2022_MA001-119.t01__2009	AYC44782.1	15	15	915	11	73.333	100	4	0	1	15	568	582	3.40e-04	26.6
MPXV-USA_2022_MA001-128.t01__2131	AYC44670.1	13	19	482	11	84.615	68	2	0	1	13	405	417	2.78e-05	30.0
MPXV-USA_2022_MA001-131.t01__2163	AYC44671.1	16	21	428	8	50.000	76	8	0	5	20	286	301	0.041	21.2
MPXV-USA_2022_MA001-133.t01__2179	AYC44673.1	18	18	393	13	72.222	100	5	0	1	18	14	31	1.79e-04	27.7
MPXV-USA_2022_MA001-133.t01__2201	AYC44673.1	41	42	393	19	46.341	98	22	0	1	41	353	393	1.21e-08	40.8
MPXV-USA_2022_MA001-134.t01__2223	AYC44674.1	16	16	1155	10	62.500	100	6	0	1	16	278	293	0.013	22.3
MPXV-USA_2022_MA001-134.t01__2252	AYC44674.1	30	33	1155	21	70.000	91	9	0	4	33	971	1000	5.09e-13	52.8
MPXV-USA_2022_MA001-135.t01__2262	AYC44698.1	32	64	157	11	34.375	50	21	0	2	33	46	77	11	16.9
MPXV-USA_2022_MA001-136.t01__2263	AYC44753.1	39	69	678	16	41.026	55	19	4	30	67	5	40	0.073	23.5
MPXV-USA_2022_MA001-136.t01__2282	AYC44686.1	90	177	562	22	24.444	51	49	19	69	158	188	258	0.57	23.1
MPXV-USA_2022_MA001-136.t01__2285	AYC44656.1	27	71	192	10	37.037	38	14	3	23	49	14	37	0.62	20.8
MPXV-USA_2022_MA001-136.t01__2286	AYC44788.1	20	32	381	8	40.000	63	9	3	12	31	305	321	2.6	16.9
MPXV-USA_2022_MA001-138.t01__2312	AYC44780.1	15	28	715	8	53.333	54	7	0	11	25	516	530	0.30	19.2
MPXV-USA_2022_MA001-154.t01__2475	AYC44760.1	17	34	432	6	35.294	50	11	0	16	32	81	97	0.27	20.0
MPXV-USA_2022_MA001-155.t01__2493	AYC44798.1	15	18	349	8	53.333	83	7	0	1	15	330	344	0.037	21.2
MPXV-USA_2022_MA001-158.t01__2521	AYC44760.1	28	64	432	11	39.286	44	17	0	8	35	377	404	2.2	18.9
MPXV-USA_2022_MA001-162.t01__2583	AYC44695.1	9	17	295	5	55.556	53	4	0	7	15	23	31	4.1	15.4
MPXV-USA_2022_MA001-162.t01__2586	AYC44749.1	14	24	732	7	50.000	58	7	0	4	17	327	340	1.4	17.3
MPXV-USA_2022_MA001-163.t01__2603	AYC44693.1	19	19	315	14	73.684	100	5	0	1	19	221	239	5.49e-07	35.0
MPXV-USA_2022_MA001-164.t01__2627	AYC44689.1	22	61	188	6	27.273	36	16	0	30	51	48	69	0.34	21.2
MPXV-USA_2022_MA001-168.t01__2694	AYC44638.1	10	16	684	5	50.000	63	5	0	6	15	499	508	1.8	16.2
MPXV-USA_2022_MA001-173.t01__2761	AYC44687.1	12	22	1951	7	58.333	55	5	0	1	12	335	346	1.7	16.9
MPXV-USA_2022_MA001-175.t01__2795	AYC44659.1	15	18	843	5	33.333	83	10	0	2	16	101	115	1.3	16.9
MPXV-USA_2022_MA001-178.t01__2839	AYC44704.1	16	23	494	5	31.250	70	11	0	1	16	436	451	3.6	16.2
MPXV-USA_2022_MA001-181.t01__2889	AYC44685.1	16	21	164	9	56.250	76	7	0	6	21	124	139	0.049	21.2
MPXV-USA_2022_MA001-182.t01__2973	AYC44782.1	16	19	915	5	31.250	84	11	0	3	18	732	747	1.4	16.9
MPXV-USA_2022_MA001-182.t01__2987	AYC44687.1	12	18	1951	8	66.667	67	4	0	1	12	1696	1707	0.036	21.2
MPXV-USA_2022_MA001-182.t01__2991	AYC44687.1	9	10	1951	7	77.778	90	2	0	1	9	1849	1857	0.076	19.6
MPXV-USA_2022_MA001-190.t01__3083	AYC44721.1	15	23	240	7	46.667	65	7	1	6	20	50	63	13	14.6
```
