## Supplementary material for "Phylogeny-aware linear B-cell epitope predictor detects candidate targets for specific immune responses to Monkeypox virus": Murmansk-poxvirus_GCA_002270885.1_ViralProj399945_protein.faa.m8.best.match

```
MPXV-USA_2022_MA001-001.t01__4	AST09227.1	11	23	279	5	45.455	48	6	0	10	20	258	268	9.7	15.4
MPXV-USA_2022_MA001-005.t01__80	AST09206.1	6	25	187	6	100.000	24	0	0	5	10	131	136	1.4	17.7
MPXV-USA_2022_MA001-008.t01__95	AST09222.1	8	24	222	5	62.500	33	3	0	1	8	214	221	1.1	17.7
MPXV-USA_2022_MA001-010.t01__113	AST09335.1	30	34	1166	11	36.667	79	16	3	6	32	298	327	2.5	17.7
MPXV-USA_2022_MA001-021.t01__324	AST09223.1	16	16	464	11	68.750	100	5	0	1	16	399	414	7.71e-04	26.2
MPXV-USA_2022_MA001-026.t01__381	AST09226.1	25	25	419	18	72.000	100	7	0	1	25	252	276	4.86e-11	47.0
MPXV-USA_2022_MA001-033.t01__491	AST09288.1	9	17	133	7	77.778	53	2	0	1	9	83	91	0.62	18.1
MPXV-USA_2022_MA001-035.t01__499	AST09236.1	41	68	83	25	60.976	60	16	0	28	68	40	80	2.67e-15	57.8
MPXV-USA_2022_MA001-037.t01__507	AST09238.1	31	31	212	22	70.968	100	9	0	1	31	72	102	6.10e-12	49.7
MPXV-USA_2022_MA001-039.t01__544	AST09240.1	44	43	351	21	47.727	100	20	3	1	43	6	47	2.19e-07	37.7
MPXV-USA_2022_MA001-041.t01__596	AST09242.1	34	36	373	24	70.588	94	10	0	1	34	62	95	8.64e-15	58.2
MPXV-USA_2022_MA001-042.t01__617	AST09321.1	34	50	316	11	32.353	68	23	0	4	37	147	180	0.79	20.0
MPXV-USA_2022_MA001-049.t01__708	AST09250.1	33	37	185	22	66.667	89	11	0	5	37	149	181	0.001	26.6
MPXV-USA_2022_MA001-054.t01__782	AST09254.1	27	35	269	21	77.778	77	6	0	9	35	6	32	3.89e-11	47.8
MPXV-USA_2022_MA001-055.t01__812	AST09255.1	58	57	1007	39	67.241	100	18	1	1	57	197	254	4.63e-23	82.8
MPXV-USA_2022_MA001-055.t01__837	AST09255.1	25	25	1007	23	92.000	100	2	0	1	25	817	841	7.89e-13	52.0
MPXV-USA_2022_MA001-058.t01__900	AST09258.1	17	17	662	10	58.824	100	7	0	1	17	622	638	0.027	21.6
MPXV-USA_2022_MA001-062.t01__925	AST09263.1	21	25	269	15	71.429	80	5	1	6	25	165	185	0.002	25.8
MPXV-USA_2022_MA001-067.t01__1059	AST09268.1	22	23	673	16	72.727	96	6	0	2	23	589	610	1.13e-06	34.7
MPXV-USA_2022_MA001-069.t01__1094	AST09270.1	26	26	111	19	73.077	100	7	0	1	26	30	55	3.99e-09	40.4
MPXV-USA_2022_MA001-071.t01__1113	AST09272.1	18	21	125	15	83.333	86	3	0	3	20	16	33	1.73e-06	33.5
MPXV-USA_2022_MA001-072.t01__1125	AST09273.1	39	37	441	17	43.590	100	20	2	1	37	93	131	0.004	25.4
MPXV-USA_2022_MA001-075.t01__1171	AST09276.1	21	21	380	17	80.952	100	4	0	1	21	193	213	2.26e-08	39.3
MPXV-USA_2022_MA001-078.t01__1224	AST09279.1	17	17	249	16	94.118	100	1	0	1	17	75	91	3.13e-08	38.5
MPXV-USA_2022_MA001-078.t01__1227	AST09279.1	44	45	249	35	79.545	98	9	0	2	45	120	163	4.49e-21	75.1
MPXV-USA_2022_MA001-081.t01__1257	AST09282.1	15	15	250	9	60.000	100	6	0	1	15	49	63	3.51e-04	26.9
MPXV-USA_2022_MA001-088.t01__1405	AST09289.1	28	28	1286	19	67.857	100	9	0	1	28	1259	1286	3.06e-09	42.0
MPXV-USA_2022_MA001-096.t01__1515	AST09297.1	25	27	839	21	84.000	93	4	0	2	26	17	41	6.93e-10	43.9
MPXV-USA_2022_MA001-096.t01__1563	AST09297.1	37	37	839	28	75.676	100	9	0	1	37	791	827	3.83e-18	67.8
MPXV-USA_2022_MA001-100.t01__1628	AST09301.1	60	60	788	54	90.000	100	6	0	1	60	606	665	2.57e-35	117
MPXV-USA_2022_MA001-105.t01__1697	AST09306.1	25	25	251	20	80.000	100	5	0	1	25	130	154	1.26e-11	48.5
MPXV-USA_2022_MA001-106.t01__1722	AST09307.1	28	28	632	19	67.857	100	9	0	1	28	322	349	1.89e-09	42.7
MPXV-USA_2022_MA001-107.t01__1741	AST09308.1	34	34	287	25	73.529	100	9	0	1	34	88	121	4.74e-14	55.8
MPXV-USA_2022_MA001-108.t01__1760	AST09309.1	13	13	549	11	84.615	100	2	0	1	13	106	118	4.02e-05	29.3
MPXV-USA_2022_MA001-113.t01__1869	AST09314.1	24	24	309	12	50.000	100	12	0	1	24	253	276	6.36e-04	26.9
MPXV-USA_2022_MA001-114.t01__1875	AST09315.1	23	23	165	20	86.957	100	3	0	1	23	89	111	4.58e-10	43.5
MPXV-USA_2022_MA001-115.t01__1888	AST09316.1	17	17	372	17	100.000	100	0	0	1	17	186	202	1.80e-07	36.6
MPXV-USA_2022_MA001-116.t01__1904	AST09317.1	15	15	719	13	86.667	100	2	0	1	15	13	27	1.62e-05	30.8
MPXV-USA_2022_MA001-119.t01__2009	AST09320.1	15	15	903	13	86.667	100	2	0	1	15	575	589	2.10e-05	30.4
MPXV-USA_2022_MA001-128.t01__2131	AST09329.1	19	19	481	18	94.737	100	1	0	1	19	406	424	1.24e-09	42.7
MPXV-USA_2022_MA001-131.t01__2163	AST09332.1	20	21	426	17	85.000	95	3	0	1	20	279	298	1.87e-08	39.3
MPXV-USA_2022_MA001-133.t01__2179	AST09334.1	18	18	382	18	100.000	100	0	0	1	18	4	21	1.21e-08	39.7
MPXV-USA_2022_MA001-133.t01__2201	AST09334.1	42	42	382	34	80.952	100	8	0	1	42	341	382	3.56e-18	68.2
MPXV-USA_2022_MA001-134.t01__2223	AST09335.1	16	16	1166	11	68.750	100	5	0	1	16	286	301	0.001	25.4
MPXV-USA_2022_MA001-134.t01__2252	AST09335.1	33	33	1166	27	81.818	100	6	0	1	33	975	1007	2.17e-15	59.7
MPXV-USA_2022_MA001-135.t01__2262	AST09336.1	60	64	1199	36	60.000	94	24	0	5	64	969	1028	5.45e-17	65.9
MPXV-USA_2022_MA001-136.t01__2263	AST09336.1	67	69	1199	36	53.731	96	30	1	1	66	7	73	1.57e-19	73.6
MPXV-USA_2022_MA001-136.t01__2282	AST09336.1	119	177	1199	63	52.941	67	56	0	59	177	534	652	2.68e-27	100
MPXV-USA_2022_MA001-136.t01__2285	AST09336.1	48	71	1199	17	35.417	68	30	1	1	48	1009	1055	1.51e-04	31.2
MPXV-USA_2022_MA001-136.t01__2286	AST09336.1	29	32	1199	13	44.828	91	16	0	1	29	739	767	3.29e-04	28.1
MPXV-USA_2022_MA001-138.t01__2312	AST09272.1	10	28	125	7	70.000	36	3	0	9	18	77	86	1.0	18.1
MPXV-USA_2022_MA001-154.t01__2475	AST09373.1	23	34	320	7	30.435	68	16	0	7	29	255	277	0.39	19.6
MPXV-USA_2022_MA001-155.t01__2493	AST09219.1	11	18	517	3	27.273	61	8	0	3	13	226	236	25	13.9
MPXV-USA_2022_MA001-158.t01__2521	AST09361.1	65	64	205	37	56.923	100	27	1	1	64	126	190	1.14e-19	71.6
MPXV-USA_2022_MA001-162.t01__2583	AST09267.1	11	17	422	5	45.455	65	6	0	7	17	286	296	2.1	16.5
MPXV-USA_2022_MA001-162.t01__2586	AST09273.1	16	24	441	7	43.750	67	9	0	6	21	77	92	2.1	16.9
MPXV-USA_2022_MA001-163.t01__2603	AST09370.1	19	19	302	16	84.211	100	3	0	1	19	202	220	8.39e-09	40.4
MPXV-USA_2022_MA001-164.t01__2627	AST09376.1	15	61	262	8	53.333	25	7	0	20	34	152	166	1.6	19.6
MPXV-USA_2022_MA001-168.t01__2694	AST09250.1	6	16	185	5	83.333	38	1	0	4	9	45	50	17	14.2
MPXV-USA_2022_MA001-173.t01__2761	AST09391.1	20	22	339	6	30.000	91	14	0	3	22	192	211	1.5	17.3
MPXV-USA_2022_MA001-175.t01__2795	AST09268.1	8	18	673	5	62.500	44	3	0	1	8	548	555	0.82	17.7
MPXV-USA_2022_MA001-178.t01__2839	AST09385.1	23	23	796	16	69.565	100	7	0	1	23	462	484	2.65e-06	33.5
MPXV-USA_2022_MA001-181.t01__2889	AST09201.1	11	21	174	6	54.545	52	5	0	10	20	88	98	0.76	18.1
MPXV-USA_2022_MA001-182.t01__2973	AST09202.1	19	19	1875	12	63.158	100	7	0	1	19	1453	1471	7.16e-05	29.3
MPXV-USA_2022_MA001-182.t01__2987	AST09202.1	18	18	1875	17	94.444	100	1	0	1	18	1626	1643	2.55e-07	35.8
MPXV-USA_2022_MA001-182.t01__2991	AST09202.1	10	10	1875	9	90.000	100	1	0	1	10	1783	1792	0.003	23.9
MPXV-USA_2022_MA001-190.t01__3083	AST09227.1	11	23	279	5	45.455	48	6	0	10	20	258	268	9.7	15.4
```
