## Supplementary material for "Phylogeny-aware linear B-cell epitope predictor detects candidate targets for specific immune responses to Monkeypox virus": Mythimna-separata-entomopoxvirus-L_GCA_000908415.1_ViralProj203667_protein.faa.m8.best.match

```
MPXV-USA_2022_MA001-001.t01__4	CCU56273.1	20	23	1108	7	35.000	87	13	0	1	20	659	678	0.13	20.4
MPXV-USA_2022_MA001-005.t01__80	CCU56215.1	10	25	82	5	50.000	40	5	0	3	12	18	27	0.56	18.9
MPXV-USA_2022_MA001-008.t01__95	CCU56295.1	6	24	863	4	66.667	25	2	0	18	23	468	473	12	15.4
MPXV-USA_2022_MA001-010.t01__113	CCU56400.1	19	34	238	11	57.895	56	6	2	2	20	212	228	1.7	18.5
MPXV-USA_2022_MA001-021.t01__324	CCU56401.1	12	16	53	7	58.333	75	5	0	3	14	35	46	1.1	17.3
MPXV-USA_2022_MA001-026.t01__381	CCU56450.1	11	25	139	5	45.455	44	6	0	1	11	129	139	1.8	17.7
MPXV-USA_2022_MA001-033.t01__491	CCU56405.1	8	17	132	6	75.000	47	2	0	7	14	72	79	18	14.6
MPXV-USA_2022_MA001-035.t01__499	CCU56496.1	53	68	501	12	22.642	78	41	0	6	58	39	91	0.035	24.6
MPXV-USA_2022_MA001-037.t01__507	CCU56466.1	25	31	230	10	40.000	81	15	0	1	25	70	94	0.83	18.9
MPXV-USA_2022_MA001-039.t01__544	CCU56275.1	39	43	332	10	25.641	91	16	13	5	43	270	295	1.9	18.9
MPXV-USA_2022_MA001-041.t01__596	CCU56465.1	19	36	183	8	42.105	53	11	0	6	24	132	150	0.30	20.4
MPXV-USA_2022_MA001-042.t01__617	CCU56419.1	44	50	1009	12	27.273	88	31	1	7	50	73	115	0.41	20.8
MPXV-USA_2022_MA001-049.t01__708	CCU56277.1	27	37	823	7	25.926	73	20	0	9	35	415	441	3.1	17.7
MPXV-USA_2022_MA001-054.t01__782	CCU56273.1	8	35	1108	5	62.500	23	3	0	6	13	849	856	1.2	18.9
MPXV-USA_2022_MA001-055.t01__812	CCU56213.1	34	57	346	9	26.471	60	21	4	2	35	60	89	5.7	18.1
MPXV-USA_2022_MA001-055.t01__837	CCU56273.1	15	25	1108	7	46.667	60	8	0	11	25	924	938	3.4	16.9
MPXV-USA_2022_MA001-058.t01__900	CCU56465.1	11	17	183	7	63.636	65	4	0	5	15	31	41	1.4	17.3
MPXV-USA_2022_MA001-062.t01__925	CCU56256.1	9	25	371	7	77.778	36	2	0	7	15	214	222	6.9	16.2
MPXV-USA_2022_MA001-067.t01__1059	CCU56387.1	11	23	136	6	54.545	48	5	0	2	12	85	95	1.0	18.1
MPXV-USA_2022_MA001-069.t01__1094	CCU56378.1	9	26	321	7	77.778	35	2	0	12	20	152	160	1.1	18.1
MPXV-USA_2022_MA001-071.t01__1113	CCU56483.1	11	21	530	6	54.545	52	5	0	4	14	190	200	3.2	16.5
MPXV-USA_2022_MA001-072.t01__1125	CCU56293.1	21	37	107	9	42.857	57	12	0	8	28	52	72	0.16	21.2
MPXV-USA_2022_MA001-075.t01__1171	CCU56273.1	13	21	1108	6	46.154	62	7	0	9	21	28	40	1.8	17.3
MPXV-USA_2022_MA001-078.t01__1224	CCU56313.1	8	17	265	4	50.000	47	4	0	5	12	118	125	151	12.3
MPXV-USA_2022_MA001-078.t01__1227	CCU56438.1	44	45	244	15	34.091	98	29	0	2	45	120	163	1.83e-08	41.2
MPXV-USA_2022_MA001-081.t01__1257	CCU56429.1	11	15	228	5	45.455	73	6	0	1	11	183	193	3.7	15.8
MPXV-USA_2022_MA001-088.t01__1405	CCU56402.1	17	28	369	11	64.706	61	6	0	8	24	128	144	0.17	20.8
MPXV-USA_2022_MA001-096.t01__1515	CCU56234.1	14	27	846	7	50.000	52	7	0	11	24	41	54	1.4	18.1
MPXV-USA_2022_MA001-096.t01__1563	CCU56346.1	16	37	141	5	31.250	43	11	0	5	20	87	102	5.7	16.9
MPXV-USA_2022_MA001-100.t01__1628	CCU56308.1	59	60	730	19	32.203	95	38	2	3	59	640	698	4.30e-05	32.3
MPXV-USA_2022_MA001-105.t01__1697	CCU56279.1	18	25	272	8	44.444	72	10	0	4	21	172	189	0.096	21.2
MPXV-USA_2022_MA001-106.t01__1722	CCU56420.1	24	28	646	8	33.333	86	16	0	1	24	332	355	0.90	18.5
MPXV-USA_2022_MA001-107.t01__1741	CCU56295.1	12	34	863	6	50.000	35	6	0	20	31	51	62	2.7	17.7
MPXV-USA_2022_MA001-108.t01__1760	CCU56434.1	6	13	359	5	83.333	46	1	0	8	13	64	69	13	14.6
MPXV-USA_2022_MA001-113.t01__1869	CCU56377.1	21	24	219	9	42.857	83	11	1	5	24	96	116	2.0	17.3
MPXV-USA_2022_MA001-114.t01__1875	CCU56400.1	13	23	238	7	53.846	57	6	0	4	16	102	114	0.37	19.2
MPXV-USA_2022_MA001-115.t01__1888	CCU56412.1	16	17	670	9	56.250	94	7	0	1	16	441	456	0.54	18.5
MPXV-USA_2022_MA001-116.t01__1904	CCU56413.1	8	15	415	3	37.500	53	5	0	6	13	111	118	13	14.6
MPXV-USA_2022_MA001-119.t01__2009	CCU56479.1	10	15	229	6	60.000	67	4	0	4	13	43	52	2.4	16.2
MPXV-USA_2022_MA001-128.t01__2131	CCU56302.1	8	19	714	5	62.500	42	3	0	2	9	142	149	32	14.2
MPXV-USA_2022_MA001-131.t01__2163	CCU56486.1	14	21	287	9	64.286	57	3	2	4	15	97	110	3.1	16.5
MPXV-USA_2022_MA001-133.t01__2179	CCU56257.1	12	18	371	6	50.000	67	6	0	5	16	140	151	4.1	15.8
MPXV-USA_2022_MA001-133.t01__2201	CCU56281.1	22	42	293	7	31.818	52	15	0	1	22	157	178	2.1	18.5
MPXV-USA_2022_MA001-134.t01__2223	CCU56234.1	15	16	846	7	46.667	94	8	0	1	15	230	244	3.5	15.8
MPXV-USA_2022_MA001-134.t01__2252	CCU56292.1	27	33	1194	14	51.852	82	13	0	3	29	1006	1032	2.51e-05	31.6
MPXV-USA_2022_MA001-135.t01__2262	CCU56203.1	16	64	369	10	62.500	25	6	0	39	54	173	188	0.42	21.6
MPXV-USA_2022_MA001-136.t01__2263	CCU56202.1	30	69	308	10	33.333	43	20	0	36	65	103	132	0.019	25.4
MPXV-USA_2022_MA001-136.t01__2282	CCU56364.1	64	177	138	18	28.125	32	39	7	43	99	14	77	0.45	23.5
MPXV-USA_2022_MA001-136.t01__2285	CCU56207.1	61	71	154	19	31.148	80	33	9	2	58	99	154	1.3	20.4
MPXV-USA_2022_MA001-136.t01__2286	CCU56264.1	26	32	204	8	30.769	81	18	0	6	31	43	68	2.6	17.7
MPXV-USA_2022_MA001-138.t01__2312	CCU56273.1	18	28	1108	7	38.889	64	11	0	8	25	999	1016	1.1	18.5
MPXV-USA_2022_MA001-154.t01__2475	CCU56220.1	15	34	213	7	46.667	44	8	0	7	21	24	38	1.2	18.9
MPXV-USA_2022_MA001-155.t01__2493	CCU56273.1	16	18	1108	7	43.750	89	9	0	2	17	669	684	0.94	17.7
MPXV-USA_2022_MA001-158.t01__2521	CCU56373.1	42	64	205	17	40.476	66	22	3	13	54	143	181	1.06e-04	31.6
MPXV-USA_2022_MA001-162.t01__2583	CCU56356.1	11	17	269	7	63.636	65	4	0	2	12	126	136	0.17	19.6
MPXV-USA_2022_MA001-162.t01__2586	CCU56302.1	9	24	714	6	66.667	38	3	0	3	11	399	407	2.3	17.3
MPXV-USA_2022_MA001-163.t01__2603	CCU56277.1	14	19	823	6	42.857	74	8	0	4	17	212	225	5.8	15.8
MPXV-USA_2022_MA001-164.t01__2627	CCU56242.1	19	61	449	11	57.895	31	8	0	37	55	275	293	0.030	24.6
MPXV-USA_2022_MA001-168.t01__2694	CCU56208.1	7	16	710	5	71.429	44	2	0	8	14	186	192	1.8	16.9
MPXV-USA_2022_MA001-173.t01__2761	CCU56495.1	13	22	590	5	38.462	59	8	0	5	17	272	284	6.6	15.8
MPXV-USA_2022_MA001-175.t01__2795	CCU56480.1	13	18	639	7	53.846	72	6	0	3	15	567	579	1.1	17.7
MPXV-USA_2022_MA001-178.t01__2839	CCU56456.1	15	23	139	7	46.667	65	8	0	1	15	107	121	4.8	16.2
MPXV-USA_2022_MA001-181.t01__2889	CCU56202.1	17	21	308	9	52.941	81	7	1	1	17	209	224	0.56	18.9
MPXV-USA_2022_MA001-182.t01__2973	CCU56486.1	6	19	287	4	66.667	32	2	0	7	12	128	133	12	15.0
MPXV-USA_2022_MA001-182.t01__2987	CCU56392.1	18	18	238	6	33.333	100	12	0	1	18	53	70	20	14.6
MPXV-USA_2022_MA001-182.t01__2991	CCU56216.1	7	10	620	5	71.429	70	2	0	4	10	499	505	17	13.9
MPXV-USA_2022_MA001-190.t01__3083	CCU56273.1	20	23	1108	7	35.000	87	13	0	1	20	659	678	0.13	20.4
```
