## Supplementary material for "Phylogeny-aware linear B-cell epitope predictor detects candidate targets for specific immune responses to Monkeypox virus": Myxoma-virus_GCA_004139475.1_ASM413947v1_protein.faa.m8.best.match

```
MPXV-USA_2022_MA001-001.t01__4	QAV35757.1	18	23	653	9	50.000	78	9	0	5	22	577	594	0.43	18.5
MPXV-USA_2022_MA001-005.t01__80	QAV35685.1	12	25	446	6	50.000	48	6	0	6	17	382	393	0.94	17.7
MPXV-USA_2022_MA001-008.t01__95	QAV35792.1	6	24	445	5	83.333	25	1	0	8	13	409	414	2.8	16.5
MPXV-USA_2022_MA001-010.t01__113	QAV35737.1	16	34	796	8	50.000	47	8	0	13	28	652	667	0.31	19.6
MPXV-USA_2022_MA001-021.t01__324	QAV35742.1	12	16	143	5	41.667	75	7	0	1	12	81	92	4.9	15.0
MPXV-USA_2022_MA001-026.t01__381	QAV35687.1	24	25	371	13	54.167	96	11	0	1	24	252	275	5.40e-05	29.6
MPXV-USA_2022_MA001-033.t01__491	QAV35713.1	9	17	128	5	55.556	53	4	0	6	14	15	23	9.3	14.6
MPXV-USA_2022_MA001-035.t01__499	QAV35768.1	17	68	96	8	47.059	25	9	0	3	19	69	85	0.059	23.1
MPXV-USA_2022_MA001-037.t01__507	QAV35684.1	30	31	215	15	50.000	87	12	3	1	27	72	101	8.48e-05	29.6
MPXV-USA_2022_MA001-039.t01__544	QAV35733.1	20	43	1286	5	25.000	47	15	0	14	33	372	391	1.8	18.1
MPXV-USA_2022_MA001-041.t01__596	QAV35687.1	34	36	371	13	38.235	92	20	1	1	33	63	96	1.51e-04	28.9
MPXV-USA_2022_MA001-042.t01__617	QAV35709.1	41	50	678	12	29.268	82	27	2	6	46	539	577	0.50	20.0
MPXV-USA_2022_MA001-049.t01__708	QAV35694.1	37	37	115	16	43.243	100	21	0	1	37	75	111	7.89e-07	35.0
MPXV-USA_2022_MA001-054.t01__782	QAV35698.1	27	35	272	16	59.259	77	10	1	9	35	9	34	2.86e-06	33.9
MPXV-USA_2022_MA001-055.t01__812	QAV35699.1	54	57	1006	33	61.111	95	21	0	4	57	200	253	5.15e-20	73.9
MPXV-USA_2022_MA001-055.t01__837	QAV35699.1	22	25	1006	20	90.909	88	2	0	4	25	820	841	1.30e-10	45.4
MPXV-USA_2022_MA001-058.t01__900	QAV35701.1	17	17	680	8	47.059	100	9	0	1	17	642	658	0.011	22.3
MPXV-USA_2022_MA001-062.t01__925	QAV35705.1	25	25	269	12	48.000	100	13	0	1	25	164	188	0.001	25.8
MPXV-USA_2022_MA001-067.t01__1059	QAV35709.1	14	23	678	10	71.429	61	4	0	6	19	598	611	0.008	23.5
MPXV-USA_2022_MA001-069.t01__1094	QAV35711.1	20	26	111	9	45.000	77	11	0	2	21	32	51	0.009	23.5
MPXV-USA_2022_MA001-071.t01__1113	QAV35713.1	19	21	128	10	52.632	90	9	0	2	20	15	33	1.22e-04	28.5
MPXV-USA_2022_MA001-072.t01__1125	QAV35724.1	22	37	129	7	31.818	59	15	0	2	23	95	116	1.1	18.5
MPXV-USA_2022_MA001-075.t01__1171	QAV35717.1	17	21	350	13	76.471	81	4	0	5	21	202	218	3.68e-05	29.6
MPXV-USA_2022_MA001-078.t01__1224	QAV35720.1	16	17	242	12	75.000	94	4	0	1	16	75	90	1.62e-05	30.4
MPXV-USA_2022_MA001-078.t01__1227	QAV35720.1	44	45	242	30	68.182	98	14	0	2	45	120	163	8.49e-19	68.6
MPXV-USA_2022_MA001-081.t01__1257	QAV35723.1	15	15	251	8	53.333	100	7	0	1	15	49	63	0.002	24.6
MPXV-USA_2022_MA001-088.t01__1405	QAV35733.1	18	28	1286	12	66.667	64	6	0	2	19	1259	1276	1.38e-04	28.5
MPXV-USA_2022_MA001-096.t01__1515	QAV35687.1	15	27	371	8	53.333	56	7	0	13	27	189	203	0.37	19.2
MPXV-USA_2022_MA001-096.t01__1563	QAV35741.1	37	37	835	24	64.865	100	13	0	1	37	787	823	2.30e-13	53.9
MPXV-USA_2022_MA001-100.t01__1628	QAV35745.1	60	60	786	40	66.667	100	20	0	1	60	607	666	9.44e-24	84.7
MPXV-USA_2022_MA001-105.t01__1697	QAV35750.1	23	25	259	15	65.217	92	8	0	1	23	130	152	9.96e-06	31.6
MPXV-USA_2022_MA001-106.t01__1722	QAV35751.1	27	28	632	12	44.444	96	15	0	1	27	322	348	2.88e-05	30.4
MPXV-USA_2022_MA001-107.t01__1741	QAV35752.1	34	34	287	24	70.588	100	10	0	1	34	88	121	7.98e-14	55.1
MPXV-USA_2022_MA001-108.t01__1760	QAV35753.1	12	13	554	7	58.333	92	5	0	2	13	108	119	0.008	22.7
MPXV-USA_2022_MA001-113.t01__1869	QAV35734.1	9	24	172	5	55.556	38	4	0	9	17	125	133	60	13.5
MPXV-USA_2022_MA001-114.t01__1875	QAV35759.1	22	23	164	15	68.182	96	7	0	1	22	88	109	1.70e-07	36.6
MPXV-USA_2022_MA001-115.t01__1888	QAV35760.1	17	17	373	9	52.941	100	8	0	1	17	187	203	0.001	25.0
MPXV-USA_2022_MA001-116.t01__1904	QAV35761.1	15	15	711	11	73.333	100	4	0	1	15	13	27	7.98e-05	28.5
MPXV-USA_2022_MA001-119.t01__2009	QAV35764.1	13	15	901	8	61.538	87	5	0	1	13	572	584	0.007	22.7
MPXV-USA_2022_MA001-128.t01__2131	QAV35773.1	19	19	478	14	73.684	100	5	0	1	19	404	422	9.84e-07	34.3
MPXV-USA_2022_MA001-131.t01__2163	QAV35803.1	17	21	290	6	35.294	81	11	0	2	18	88	104	4.5	15.4
MPXV-USA_2022_MA001-133.t01__2179	QAV35778.1	18	18	385	12	66.667	100	6	0	1	18	4	21	4.18e-04	26.6
MPXV-USA_2022_MA001-133.t01__2201	QAV35778.1	40	42	385	19	47.500	95	21	0	1	40	345	384	2.88e-08	40.0
MPXV-USA_2022_MA001-134.t01__2223	QAV35779.1	16	16	1155	12	75.000	100	4	0	1	16	278	293	4.11e-04	26.6
MPXV-USA_2022_MA001-134.t01__2252	QAV35779.1	33	33	1155	19	57.576	100	14	0	1	33	967	999	1.97e-10	45.4
MPXV-USA_2022_MA001-135.t01__2262	QAV35757.1	49	64	653	12	24.490	77	30	7	5	53	315	356	13	16.9
MPXV-USA_2022_MA001-136.t01__2263	QAV35737.1	15	69	796	5	33.333	22	10	0	5	19	628	642	6.3	18.1
MPXV-USA_2022_MA001-136.t01__2282	QAV35791.1	72	177	271	20	27.778	38	47	5	25	91	36	107	1.8	21.6
MPXV-USA_2022_MA001-136.t01__2285	QAV35811.1	27	71	288	10	37.037	38	17	0	25	51	235	261	0.094	23.1
MPXV-USA_2022_MA001-136.t01__2286	QAV35687.1	28	32	371	9	32.143	69	13	6	3	24	138	165	8.6	15.8
MPXV-USA_2022_MA001-138.t01__2312	QAV35751.1	16	28	632	6	37.500	57	10	0	10	25	103	118	5.7	15.8
MPXV-USA_2022_MA001-154.t01__2475	QAV35692.1	14	34	470	7	50.000	41	7	0	20	33	361	374	1.8	17.7
MPXV-USA_2022_MA001-155.t01__2493	QAV35760.1	6	18	373	5	83.333	33	1	0	1	6	32	37	8.9	14.6
MPXV-USA_2022_MA001-158.t01__2521	QAV35745.1	41	64	786	12	29.268	64	29	0	24	64	740	780	0.65	20.4
MPXV-USA_2022_MA001-162.t01__2583	QAV35730.1	11	17	338	4	36.364	65	7	0	2	12	24	34	1.3	16.5
MPXV-USA_2022_MA001-162.t01__2586	QAV35779.1	24	24	1155	11	45.833	100	12	1	1	24	588	610	0.035	21.6
MPXV-USA_2022_MA001-163.t01__2603	QAV35807.1	19	19	306	14	73.684	100	5	0	1	19	214	232	1.15e-06	33.9
MPXV-USA_2022_MA001-164.t01__2627	QAV35710.1	29	61	590	9	31.034	36	13	7	34	55	94	122	5.6	17.7
MPXV-USA_2022_MA001-168.t01__2694	QAV35696.1	5	16	393	4	80.000	31	1	0	11	15	90	94	6.6	15.0
MPXV-USA_2022_MA001-173.t01__2761	QAV35797.1	18	22	175	5	27.778	82	13	0	3	20	18	35	2.9	16.2
MPXV-USA_2022_MA001-175.t01__2795	QAV35745.1	15	18	786	5	33.333	83	10	0	1	15	180	194	1.1	16.9
MPXV-USA_2022_MA001-178.t01__2839	QAV35680.1	19	23	322	8	42.105	83	10	1	5	23	286	303	3.2	16.2
MPXV-USA_2022_MA001-181.t01__2889	QAV35761.1	14	21	711	8	57.143	67	6	0	5	18	516	529	1.4	16.9
MPXV-USA_2022_MA001-182.t01__2973	QAV35679.1	16	19	517	7	43.750	84	9	0	2	17	3	18	0.40	18.5
MPXV-USA_2022_MA001-182.t01__2987	QAV35799.1	12	18	2001	8	66.667	67	4	0	1	12	1756	1767	0.12	19.6
MPXV-USA_2022_MA001-182.t01__2991	QAV35757.1	7	10	653	5	71.429	70	2	0	1	7	2	8	1.2	15.8
MPXV-USA_2022_MA001-190.t01__3083	QAV35757.1	18	23	653	9	50.000	78	9	0	5	22	577	594	0.43	18.5
```
