## Supplementary material for "Phylogeny-aware linear B-cell epitope predictor detects candidate targets for specific immune responses to Monkeypox virus": Myxoma-virus_GCA_023533885.1_ASM2353388v1_protein.faa.m8.best.match

```
MPXV-USA_2022_MA001-001.t01__4	AFU77693.1	18	23	653	9	50.000	78	9	0	5	22	577	594	0.44	18.5
MPXV-USA_2022_MA001-005.t01__80	AFU77621.1	12	25	446	6	50.000	48	6	0	6	17	382	393	0.96	17.7
MPXV-USA_2022_MA001-008.t01__95	AFU77728.1	6	24	445	5	83.333	25	1	0	8	13	409	414	2.9	16.5
MPXV-USA_2022_MA001-010.t01__113	AFU77673.1	16	34	796	8	50.000	47	8	0	13	28	652	667	0.31	19.6
MPXV-USA_2022_MA001-021.t01__324	AFU77678.1	12	16	143	5	41.667	75	7	0	1	12	81	92	5.0	15.0
MPXV-USA_2022_MA001-026.t01__381	AFU77623.1	24	25	371	13	54.167	96	11	0	1	24	252	275	5.55e-05	29.6
MPXV-USA_2022_MA001-033.t01__491	AFU77649.1	9	17	128	5	55.556	53	4	0	6	14	15	23	9.6	14.6
MPXV-USA_2022_MA001-035.t01__499	AFU77704.1	17	68	96	8	47.059	25	9	0	3	19	69	85	0.061	23.1
MPXV-USA_2022_MA001-037.t01__507	AFU77620.1	30	31	215	15	50.000	87	12	3	1	27	72	101	8.71e-05	29.6
MPXV-USA_2022_MA001-039.t01__544	AFU77669.1	20	43	1286	5	25.000	47	15	0	14	33	372	391	1.8	18.1
MPXV-USA_2022_MA001-041.t01__596	AFU77623.1	34	36	371	13	38.235	92	20	1	1	33	63	96	1.56e-04	28.9
MPXV-USA_2022_MA001-042.t01__617	AFU77645.1	41	50	678	12	29.268	82	27	2	6	46	539	577	0.52	20.0
MPXV-USA_2022_MA001-049.t01__708	AFU77630.1	37	37	115	16	43.243	100	21	0	1	37	75	111	9.40e-07	34.7
MPXV-USA_2022_MA001-054.t01__782	AFU77634.1	27	35	272	16	59.259	77	10	1	9	35	9	34	2.94e-06	33.9
MPXV-USA_2022_MA001-055.t01__812	AFU77635.1	54	57	1006	33	61.111	95	21	0	4	57	200	253	4.99e-20	73.9
MPXV-USA_2022_MA001-055.t01__837	AFU77635.1	22	25	1006	20	90.909	88	2	0	4	25	820	841	1.33e-10	45.4
MPXV-USA_2022_MA001-058.t01__900	AFU77637.1	17	17	680	8	47.059	100	9	0	1	17	642	658	0.011	22.7
MPXV-USA_2022_MA001-062.t01__925	AFU77641.1	25	25	270	12	48.000	100	13	0	1	25	164	188	0.001	25.8
MPXV-USA_2022_MA001-067.t01__1059	AFU77645.1	14	23	678	10	71.429	61	4	0	6	19	598	611	0.008	23.5
MPXV-USA_2022_MA001-069.t01__1094	AFU77647.1	20	26	111	9	45.000	77	11	0	2	21	32	51	0.009	23.5
MPXV-USA_2022_MA001-071.t01__1113	AFU77649.1	19	21	128	10	52.632	90	9	0	2	20	15	33	1.25e-04	28.5
MPXV-USA_2022_MA001-072.t01__1125	AFU77660.1	22	37	129	7	31.818	59	15	0	2	23	95	116	1.2	18.5
MPXV-USA_2022_MA001-075.t01__1171	AFU77653.1	17	21	350	13	76.471	81	4	0	5	21	202	218	3.78e-05	29.6
MPXV-USA_2022_MA001-078.t01__1224	AFU77656.1	16	17	242	12	75.000	94	4	0	1	16	75	90	1.66e-05	30.4
MPXV-USA_2022_MA001-078.t01__1227	AFU77656.1	44	45	242	30	68.182	98	14	0	2	45	120	163	8.73e-19	68.6
MPXV-USA_2022_MA001-081.t01__1257	AFU77659.1	15	15	251	8	53.333	100	7	0	1	15	49	63	0.002	24.6
MPXV-USA_2022_MA001-088.t01__1405	AFU77669.1	18	28	1286	12	66.667	64	6	0	2	19	1259	1276	1.42e-04	28.5
MPXV-USA_2022_MA001-096.t01__1515	AFU77623.1	15	27	371	8	53.333	56	7	0	13	27	189	203	0.38	19.2
MPXV-USA_2022_MA001-096.t01__1563	AFU77677.1	37	37	835	24	64.865	100	13	0	1	37	787	823	2.37e-13	53.9
MPXV-USA_2022_MA001-100.t01__1628	AFU77681.1	60	60	786	40	66.667	100	20	0	1	60	607	666	9.69e-24	84.7
MPXV-USA_2022_MA001-105.t01__1697	AFU77686.1	23	25	259	15	65.217	92	8	0	1	23	130	152	1.02e-05	31.6
MPXV-USA_2022_MA001-106.t01__1722	AFU77687.1	27	28	632	12	44.444	96	15	0	1	27	322	348	2.96e-05	30.4
MPXV-USA_2022_MA001-107.t01__1741	AFU77688.1	34	34	287	24	70.588	100	10	0	1	34	88	121	8.20e-14	55.1
MPXV-USA_2022_MA001-108.t01__1760	AFU77689.1	12	13	554	7	58.333	92	5	0	2	13	108	119	0.008	22.7
MPXV-USA_2022_MA001-113.t01__1869	AFU77605.1	14	24	483	6	42.857	58	8	0	7	20	79	92	40	13.9
MPXV-USA_2022_MA001-114.t01__1875	AFU77695.1	22	23	164	15	68.182	96	7	0	1	22	88	109	1.75e-07	36.6
MPXV-USA_2022_MA001-115.t01__1888	AFU77696.1	17	17	373	9	52.941	100	8	0	1	17	187	203	0.002	25.0
MPXV-USA_2022_MA001-116.t01__1904	AFU77697.1	15	15	711	11	73.333	100	4	0	1	15	13	27	8.19e-05	28.5
MPXV-USA_2022_MA001-119.t01__2009	AFU77700.1	13	15	901	8	61.538	87	5	0	1	13	572	584	0.007	22.7
MPXV-USA_2022_MA001-128.t01__2131	AFU77709.1	19	19	478	14	73.684	100	5	0	1	19	404	422	1.01e-06	34.3
MPXV-USA_2022_MA001-131.t01__2163	AFU77739.1	17	21	290	6	35.294	81	11	0	2	18	88	104	4.7	15.4
MPXV-USA_2022_MA001-133.t01__2179	AFU77714.1	18	18	385	12	66.667	100	6	0	1	18	4	21	4.29e-04	26.6
MPXV-USA_2022_MA001-133.t01__2201	AFU77714.1	40	42	385	19	47.500	95	21	0	1	40	345	384	2.96e-08	40.0
MPXV-USA_2022_MA001-134.t01__2223	AFU77715.1	16	16	1155	12	75.000	100	4	0	1	16	278	293	4.22e-04	26.6
MPXV-USA_2022_MA001-134.t01__2252	AFU77715.1	33	33	1155	19	57.576	100	14	0	1	33	967	999	2.02e-10	45.4
MPXV-USA_2022_MA001-135.t01__2262	AFU77693.1	49	64	653	12	24.490	77	30	7	5	53	315	356	13	16.9
MPXV-USA_2022_MA001-136.t01__2263	AFU77610.1	50	69	509	18	36.000	64	26	6	1	44	129	178	0.13	22.7
MPXV-USA_2022_MA001-136.t01__2282	AFU77727.1	72	177	271	20	27.778	38	47	5	25	91	36	107	1.8	21.6
MPXV-USA_2022_MA001-136.t01__2285	AFU77747.1	27	71	288	10	37.037	38	17	0	25	51	235	261	0.11	22.7
MPXV-USA_2022_MA001-136.t01__2286	AFU77623.1	28	32	371	9	32.143	69	13	6	3	24	138	165	8.8	15.8
MPXV-USA_2022_MA001-138.t01__2312	AFU77687.1	16	28	632	6	37.500	57	10	0	10	25	103	118	5.8	15.8
MPXV-USA_2022_MA001-154.t01__2475	AFU77628.1	14	34	470	7	50.000	41	7	0	20	33	361	374	1.8	17.7
MPXV-USA_2022_MA001-155.t01__2493	AFU77696.1	6	18	373	5	83.333	33	1	0	1	6	32	37	9.7	14.6
MPXV-USA_2022_MA001-158.t01__2521	AFU77681.1	41	64	786	12	29.268	64	29	0	24	64	740	780	0.67	20.4
MPXV-USA_2022_MA001-162.t01__2583	AFU77666.1	11	17	338	4	36.364	65	7	0	2	12	24	34	1.5	16.5
MPXV-USA_2022_MA001-162.t01__2586	AFU77715.1	24	24	1155	11	45.833	100	12	1	1	24	588	610	0.035	21.6
MPXV-USA_2022_MA001-163.t01__2603	AFU77743.1	19	19	306	14	73.684	100	5	0	1	19	214	232	1.18e-06	33.9
MPXV-USA_2022_MA001-164.t01__2627	AFU77600.1	13	61	326	5	38.462	21	8	0	29	41	151	163	8.3	17.3
MPXV-USA_2022_MA001-168.t01__2694	AFU77632.1	5	16	393	4	80.000	31	1	0	11	15	90	94	6.8	15.0
MPXV-USA_2022_MA001-173.t01__2761	AFU77733.1	18	22	175	5	27.778	82	13	0	3	20	18	35	3.0	16.2
MPXV-USA_2022_MA001-175.t01__2795	AFU77681.1	15	18	786	5	33.333	83	10	0	1	15	180	194	1.1	16.9
MPXV-USA_2022_MA001-178.t01__2839	AFU77616.1	19	23	322	8	42.105	83	10	1	5	23	286	303	3.0	16.2
MPXV-USA_2022_MA001-181.t01__2889	AFU77697.1	14	21	711	8	57.143	67	6	0	5	18	516	529	1.5	16.9
MPXV-USA_2022_MA001-182.t01__2973	AFU77615.1	16	19	517	7	43.750	84	9	0	2	17	3	18	0.42	18.5
MPXV-USA_2022_MA001-182.t01__2987	AFU77735.1	12	18	2000	8	66.667	67	4	0	1	12	1756	1767	0.13	19.6
MPXV-USA_2022_MA001-182.t01__2991	AFU77693.1	7	10	653	5	71.429	70	2	0	1	7	2	8	1.3	15.8
MPXV-USA_2022_MA001-190.t01__3083	AFU77693.1	18	23	653	9	50.000	78	9	0	5	22	577	594	0.44	18.5
```
