## Supplementary material for "Phylogeny-aware linear B-cell epitope predictor detects candidate targets for specific immune responses to Monkeypox virus": Myxoma-virus_GCA_023535585.1_ASM2353558v1_protein.faa.m8.best.match

```
MPXV-USA_2022_MA001-001.t01__4	AGU99775.1	18	23	652	9	50.000	78	9	0	5	22	576	593	0.47	18.5
MPXV-USA_2022_MA001-005.t01__80	AGU99797.1	18	25	1155	8	44.444	72	9	1	4	21	964	980	0.58	18.5
MPXV-USA_2022_MA001-008.t01__95	AGU99698.1	7	24	322	4	57.143	29	3	0	18	24	282	288	13	15.0
MPXV-USA_2022_MA001-010.t01__113	AGU99755.1	16	34	796	8	50.000	47	8	0	13	28	652	667	0.29	20.0
MPXV-USA_2022_MA001-021.t01__324	AGU99696.1	20	16	112	7	35.000	94	8	5	2	16	23	42	4.4	15.4
MPXV-USA_2022_MA001-026.t01__381	AGU99705.1	24	25	371	13	54.167	96	11	0	1	24	252	275	5.48e-05	29.6
MPXV-USA_2022_MA001-033.t01__491	AGU99731.1	9	17	129	5	55.556	53	4	0	6	14	16	24	13	14.2
MPXV-USA_2022_MA001-035.t01__499	AGU99711.1	39	68	731	10	25.641	57	26	3	22	60	109	144	4.7	18.1
MPXV-USA_2022_MA001-037.t01__507	AGU99702.1	30	31	215	15	50.000	87	12	3	1	27	72	101	8.51e-05	29.6
MPXV-USA_2022_MA001-039.t01__544	AGU99751.1	20	43	1286	5	25.000	47	15	0	14	33	372	391	1.9	18.1
MPXV-USA_2022_MA001-041.t01__596	AGU99705.1	34	36	371	14	41.176	92	19	1	1	33	63	96	2.40e-04	28.5
MPXV-USA_2022_MA001-042.t01__617	AGU99779.1	17	50	711	8	47.059	34	9	0	17	33	679	695	0.58	20.0
MPXV-USA_2022_MA001-049.t01__708	AGU99712.1	37	37	115	16	43.243	100	21	0	1	37	75	111	9.08e-07	34.7
MPXV-USA_2022_MA001-054.t01__782	AGU99716.1	27	35	272	16	59.259	77	10	1	9	35	9	34	2.96e-06	33.9
MPXV-USA_2022_MA001-055.t01__812	AGU99717.1	54	57	1007	33	61.111	95	21	0	4	57	200	253	1.47e-19	72.8
MPXV-USA_2022_MA001-055.t01__837	AGU99717.1	22	25	1007	20	90.909	88	2	0	4	25	821	842	1.28e-10	45.4
MPXV-USA_2022_MA001-058.t01__900	AGU99719.1	17	17	680	9	52.941	100	8	0	1	17	642	658	0.006	23.5
MPXV-USA_2022_MA001-062.t01__925	AGU99723.1	25	25	269	12	48.000	100	13	0	1	25	164	188	0.001	25.8
MPXV-USA_2022_MA001-067.t01__1059	AGU99727.1	14	23	678	10	71.429	61	4	0	6	19	598	611	0.002	25.4
MPXV-USA_2022_MA001-069.t01__1094	AGU99729.1	21	26	111	9	42.857	81	12	0	2	22	32	52	0.006	23.9
MPXV-USA_2022_MA001-071.t01__1113	AGU99731.1	19	21	129	10	52.632	90	9	0	2	20	16	34	1.70e-04	28.1
MPXV-USA_2022_MA001-072.t01__1125	AGU99694.1	20	37	166	7	35.000	54	13	0	11	30	108	127	1.1	18.5
MPXV-USA_2022_MA001-075.t01__1171	AGU99735.1	17	21	350	13	76.471	81	4	0	5	21	202	218	4.63e-05	29.6
MPXV-USA_2022_MA001-078.t01__1224	AGU99738.1	17	17	242	12	70.588	100	5	0	1	17	75	91	8.19e-06	31.6
MPXV-USA_2022_MA001-078.t01__1227	AGU99738.1	44	45	242	30	68.182	98	14	0	2	45	120	163	8.00e-19	68.9
MPXV-USA_2022_MA001-081.t01__1257	AGU99741.1	15	15	251	8	53.333	100	7	0	1	15	49	63	0.002	24.6
MPXV-USA_2022_MA001-088.t01__1405	AGU99751.1	18	28	1286	12	66.667	64	6	0	2	19	1259	1276	1.44e-04	28.5
MPXV-USA_2022_MA001-096.t01__1515	AGU99705.1	15	27	371	8	53.333	56	7	0	13	27	189	203	0.39	18.9
MPXV-USA_2022_MA001-096.t01__1563	AGU99759.1	37	37	835	25	67.568	100	12	0	1	37	787	823	3.90e-14	56.2
MPXV-USA_2022_MA001-100.t01__1628	AGU99763.1	60	60	786	39	65.000	100	21	0	1	60	607	666	4.08e-23	82.8
MPXV-USA_2022_MA001-105.t01__1697	AGU99768.1	23	25	259	14	60.870	92	9	0	1	23	130	152	9.60e-06	32.0
MPXV-USA_2022_MA001-106.t01__1722	AGU99769.1	27	28	632	12	44.444	96	15	0	1	27	322	348	6.96e-05	29.6
MPXV-USA_2022_MA001-107.t01__1741	AGU99770.1	34	34	287	24	70.588	100	10	0	1	34	88	121	7.25e-14	55.1
MPXV-USA_2022_MA001-108.t01__1760	AGU99771.1	12	13	553	7	58.333	92	5	0	2	13	108	119	0.009	22.3
MPXV-USA_2022_MA001-113.t01__1869	AGU99691.1	8	24	195	5	62.500	33	3	0	1	8	6	13	6.1	15.4
MPXV-USA_2022_MA001-114.t01__1875	AGU99777.1	22	23	164	15	68.182	96	7	0	1	22	88	109	1.51e-07	36.6
MPXV-USA_2022_MA001-115.t01__1888	AGU99778.1	17	17	373	9	52.941	100	8	0	1	17	187	203	0.001	25.0
MPXV-USA_2022_MA001-116.t01__1904	AGU99779.1	15	15	711	11	73.333	100	4	0	1	15	13	27	8.08e-05	28.5
MPXV-USA_2022_MA001-119.t01__2009	AGU99782.1	13	15	901	7	53.846	87	6	0	1	13	572	584	0.019	21.6
MPXV-USA_2022_MA001-128.t01__2131	AGU99791.1	19	19	478	14	73.684	100	5	0	1	19	404	422	1.19e-06	33.9
MPXV-USA_2022_MA001-131.t01__2163	AGU99820.1	17	21	290	6	35.294	81	11	0	2	18	88	104	5.4	15.4
MPXV-USA_2022_MA001-133.t01__2179	AGU99796.1	18	18	384	12	66.667	100	6	0	1	18	4	21	7.86e-04	25.8
MPXV-USA_2022_MA001-133.t01__2201	AGU99796.1	40	42	384	19	47.500	95	21	0	1	40	344	383	2.65e-08	40.0
MPXV-USA_2022_MA001-134.t01__2223	AGU99797.1	16	16	1155	12	75.000	100	4	0	1	16	278	293	3.13e-04	26.9
MPXV-USA_2022_MA001-134.t01__2252	AGU99797.1	33	33	1155	19	57.576	100	14	0	1	33	967	999	2.05e-10	45.4
MPXV-USA_2022_MA001-135.t01__2262	AGU99806.1	18	64	179	8	44.444	28	10	0	32	49	115	132	4.1	18.1
MPXV-USA_2022_MA001-136.t01__2263	AGU99764.1	42	69	635	13	30.952	54	24	5	19	55	114	155	5.6	18.1
MPXV-USA_2022_MA001-136.t01__2282	AGU99809.1	72	177	271	20	27.778	38	47	5	25	91	36	107	0.60	22.7
MPXV-USA_2022_MA001-136.t01__2285	AGU99828.1	29	71	287	10	34.483	41	19	0	25	53	234	262	0.24	21.9
MPXV-USA_2022_MA001-136.t01__2286	AGU99816.1	23	32	1997	9	39.130	72	14	0	6	28	1299	1321	2.2	17.3
MPXV-USA_2022_MA001-138.t01__2312	AGU99789.1	12	28	376	7	58.333	43	5	0	10	21	115	126	0.42	18.9
MPXV-USA_2022_MA001-154.t01__2475	AGU99710.1	14	34	470	7	50.000	41	7	0	20	33	361	374	1.9	17.7
MPXV-USA_2022_MA001-155.t01__2493	AGU99778.1	6	18	373	5	83.333	33	1	0	1	6	32	37	8.3	14.6
MPXV-USA_2022_MA001-158.t01__2521	AGU99763.1	41	64	786	12	29.268	64	29	0	24	64	740	780	0.64	20.4
MPXV-USA_2022_MA001-162.t01__2583	AGU99748.1	11	17	338	4	36.364	65	7	0	2	12	24	34	1.4	16.5
MPXV-USA_2022_MA001-162.t01__2586	AGU99797.1	24	24	1155	11	45.833	100	12	1	1	24	588	610	0.037	21.6
MPXV-USA_2022_MA001-163.t01__2603	AGU99824.1	19	19	310	13	68.421	100	6	0	1	19	214	232	7.94e-06	31.6
MPXV-USA_2022_MA001-164.t01__2627	AGU99770.1	19	61	287	9	47.368	31	10	0	10	28	20	38	3.0	18.5
MPXV-USA_2022_MA001-168.t01__2694	AGU99789.1	6	16	376	4	66.667	38	2	0	8	13	84	89	9.8	14.6
MPXV-USA_2022_MA001-173.t01__2761	AGU99828.1	9	22	287	5	55.556	41	4	0	3	11	190	198	4.5	15.8
MPXV-USA_2022_MA001-175.t01__2795	AGU99759.1	7	18	835	4	57.143	39	3	0	2	8	97	103	1.5	16.5
MPXV-USA_2022_MA001-178.t01__2839	AGU99698.1	19	23	322	8	42.105	83	10	1	5	23	286	303	2.6	16.5
MPXV-USA_2022_MA001-181.t01__2889	AGU99779.1	14	21	711	8	57.143	67	6	0	5	18	516	529	1.7	16.5
MPXV-USA_2022_MA001-182.t01__2973	AGU99782.1	16	19	901	4	25.000	84	12	0	3	18	718	733	5.7	15.4
MPXV-USA_2022_MA001-182.t01__2987	AGU99816.1	12	18	1997	8	66.667	67	4	0	1	12	1751	1762	0.11	19.6
MPXV-USA_2022_MA001-182.t01__2991	AGU99775.1	7	10	652	5	71.429	70	2	0	1	7	2	8	1.4	15.8
MPXV-USA_2022_MA001-190.t01__3083	AGU99775.1	18	23	652	9	50.000	78	9	0	5	22	576	593	0.47	18.5
```
