## Supplementary material for "Phylogeny-aware linear B-cell epitope predictor detects candidate targets for specific immune responses to Monkeypox virus": Myxoma-virus_GCA_023536855.1_ASM2353685v1_protein.faa.m8.best.match

```
MPXV-USA_2022_MA001-001.t01__4	AMB18424.1	18	23	653	9	50.000	78	9	0	5	22	577	594	0.40	18.5
MPXV-USA_2022_MA001-005.t01__80	AMB18353.1	12	25	446	6	50.000	48	6	0	6	17	382	393	0.87	17.7
MPXV-USA_2022_MA001-008.t01__95	AMB18440.1	6	24	478	5	83.333	25	1	0	1	6	236	241	5.5	15.4
MPXV-USA_2022_MA001-010.t01__113	AMB18405.1	16	34	796	8	50.000	47	8	0	13	28	652	667	0.28	19.6
MPXV-USA_2022_MA001-021.t01__324	AMB18347.1	20	16	112	7	35.000	94	8	5	2	16	23	42	3.8	15.4
MPXV-USA_2022_MA001-026.t01__381	AMB18355.1	24	25	371	13	54.167	96	11	0	1	24	252	275	4.98e-05	29.6
MPXV-USA_2022_MA001-033.t01__491	AMB18381.1	9	17	129	5	55.556	53	4	0	6	14	16	24	12	14.2
MPXV-USA_2022_MA001-035.t01__499	AMB18435.1	17	68	96	8	47.059	25	9	0	3	19	69	85	0.055	23.1
MPXV-USA_2022_MA001-037.t01__507	AMB18352.1	30	31	215	15	50.000	87	12	3	1	27	72	101	7.74e-05	29.6
MPXV-USA_2022_MA001-039.t01__544	AMB18401.1	20	43	1286	5	25.000	47	15	0	14	33	372	391	1.6	18.1
MPXV-USA_2022_MA001-041.t01__596	AMB18355.1	34	36	371	14	41.176	92	19	1	1	33	63	96	2.18e-04	28.5
MPXV-USA_2022_MA001-042.t01__617	AMB18377.1	41	50	678	12	29.268	82	27	2	6	46	539	577	0.46	20.0
MPXV-USA_2022_MA001-049.t01__708	AMB18362.1	37	37	115	16	43.243	100	21	0	1	37	75	111	8.44e-07	34.7
MPXV-USA_2022_MA001-054.t01__782	AMB18366.1	27	35	272	16	59.259	77	10	1	9	35	9	34	2.80e-06	33.9
MPXV-USA_2022_MA001-055.t01__812	AMB18367.1	54	57	1007	33	61.111	95	21	0	4	57	200	253	1.53e-19	72.4
MPXV-USA_2022_MA001-055.t01__837	AMB18367.1	22	25	1007	20	90.909	88	2	0	4	25	821	842	1.16e-10	45.4
MPXV-USA_2022_MA001-058.t01__900	AMB18369.1	17	17	680	9	52.941	100	8	0	1	17	642	658	0.005	23.5
MPXV-USA_2022_MA001-062.t01__925	AMB18373.1	25	25	270	12	48.000	100	13	0	1	25	164	188	0.001	25.8
MPXV-USA_2022_MA001-067.t01__1059	AMB18377.1	14	23	678	10	71.429	61	4	0	6	19	598	611	0.007	23.5
MPXV-USA_2022_MA001-069.t01__1094	AMB18379.1	21	26	111	9	42.857	81	12	0	2	22	32	52	0.006	23.9
MPXV-USA_2022_MA001-071.t01__1113	AMB18381.1	19	21	129	10	52.632	90	9	0	2	20	16	34	1.54e-04	28.1
MPXV-USA_2022_MA001-072.t01__1125	AMB18392.1	22	37	129	7	31.818	59	15	0	2	23	95	116	0.93	18.5
MPXV-USA_2022_MA001-075.t01__1171	AMB18385.1	17	21	350	13	76.471	81	4	0	5	21	202	218	3.40e-05	29.6
MPXV-USA_2022_MA001-078.t01__1224	AMB18388.1	16	17	242	12	75.000	94	4	0	1	16	75	90	1.49e-05	30.4
MPXV-USA_2022_MA001-078.t01__1227	AMB18388.1	44	45	242	30	68.182	98	14	0	2	45	120	163	7.83e-19	68.6
MPXV-USA_2022_MA001-081.t01__1257	AMB18391.1	15	15	251	8	53.333	100	7	0	1	15	49	63	0.002	24.6
MPXV-USA_2022_MA001-088.t01__1405	AMB18401.1	18	28	1286	12	66.667	64	6	0	2	19	1259	1276	1.27e-04	28.5
MPXV-USA_2022_MA001-096.t01__1515	AMB18355.1	15	27	371	8	53.333	56	7	0	13	27	189	203	0.34	19.2
MPXV-USA_2022_MA001-096.t01__1563	AMB18409.1	37	37	835	24	64.865	100	13	0	1	37	787	823	2.12e-13	53.9
MPXV-USA_2022_MA001-100.t01__1628	AMB18413.1	60	60	786	40	66.667	100	20	0	1	60	607	666	9.41e-24	84.7
MPXV-USA_2022_MA001-105.t01__1697	AMB18417.1	23	25	259	15	65.217	92	8	0	1	23	130	152	9.27e-06	31.6
MPXV-USA_2022_MA001-106.t01__1722	AMB18418.1	27	28	632	12	44.444	96	15	0	1	27	322	348	2.58e-05	30.8
MPXV-USA_2022_MA001-107.t01__1741	AMB18419.1	34	34	287	24	70.588	100	10	0	1	34	88	121	6.60e-14	55.1
MPXV-USA_2022_MA001-108.t01__1760	AMB18420.1	12	13	553	7	58.333	92	5	0	2	13	108	119	0.008	22.3
MPXV-USA_2022_MA001-113.t01__1869	AMB18343.1	14	24	483	6	42.857	58	8	0	7	20	79	92	36	13.9
MPXV-USA_2022_MA001-114.t01__1875	AMB18426.1	22	23	164	15	68.182	96	7	0	1	22	88	109	1.57e-07	36.6
MPXV-USA_2022_MA001-115.t01__1888	AMB18427.1	17	17	373	9	52.941	100	8	0	1	17	187	203	0.001	25.0
MPXV-USA_2022_MA001-116.t01__1904	AMB18428.1	15	15	711	11	73.333	100	4	0	1	15	13	27	7.36e-05	28.5
MPXV-USA_2022_MA001-119.t01__2009	AMB18431.1	13	15	901	7	53.846	87	6	0	1	13	572	584	0.015	21.9
MPXV-USA_2022_MA001-128.t01__2131	AMB18440.1	19	19	478	14	73.684	100	5	0	1	19	404	422	1.03e-06	33.9
MPXV-USA_2022_MA001-131.t01__2163	AMB18470.1	17	21	290	6	35.294	81	11	0	2	18	88	104	4.2	15.4
MPXV-USA_2022_MA001-133.t01__2179	AMB18445.1	18	18	385	12	66.667	100	6	0	1	18	4	21	3.85e-04	26.6
MPXV-USA_2022_MA001-133.t01__2201	AMB18445.1	40	42	385	19	47.500	95	21	0	1	40	345	384	2.56e-08	40.0
MPXV-USA_2022_MA001-134.t01__2223	AMB18446.1	16	16	1155	12	75.000	100	4	0	1	16	278	293	2.85e-04	26.9
MPXV-USA_2022_MA001-134.t01__2252	AMB18446.1	33	33	1155	19	57.576	100	14	0	1	33	967	999	1.76e-10	45.4
MPXV-USA_2022_MA001-135.t01__2262	AMB18424.1	49	64	653	12	24.490	77	30	7	5	53	315	356	12	16.9
MPXV-USA_2022_MA001-136.t01__2263	AMB18362.1	29	69	115	6	20.690	42	23	0	14	42	3	31	1.9	18.9
MPXV-USA_2022_MA001-136.t01__2282	AMB18458.1	72	177	271	20	27.778	38	47	5	25	91	36	107	1.2	21.9
MPXV-USA_2022_MA001-136.t01__2285	AMB18478.1	27	71	288	10	37.037	38	17	0	25	51	235	261	0.087	23.1
MPXV-USA_2022_MA001-136.t01__2286	AMB18466.1	23	32	1995	9	39.130	72	14	0	6	28	1299	1321	2.1	17.3
MPXV-USA_2022_MA001-138.t01__2312	AMB18459.1	18	28	445	6	33.333	64	12	0	5	22	180	197	3.0	16.5
MPXV-USA_2022_MA001-154.t01__2475	AMB18360.1	14	34	470	7	50.000	41	7	0	20	33	361	374	1.6	17.7
MPXV-USA_2022_MA001-155.t01__2493	AMB18427.1	6	18	373	5	83.333	33	1	0	1	6	32	37	8.1	14.6
MPXV-USA_2022_MA001-158.t01__2521	AMB18413.1	41	64	786	12	29.268	64	29	0	24	64	740	780	0.59	20.4
MPXV-USA_2022_MA001-162.t01__2583	AMB18398.1	11	17	338	4	36.364	65	7	0	2	12	24	34	1.3	16.5
MPXV-USA_2022_MA001-162.t01__2586	AMB18446.1	24	24	1155	11	45.833	100	12	1	1	24	588	610	0.033	21.6
MPXV-USA_2022_MA001-163.t01__2603	AMB18474.1	19	19	306	14	73.684	100	5	0	1	19	214	232	1.83e-06	33.1
MPXV-USA_2022_MA001-164.t01__2627	AMB18419.1	19	61	287	9	47.368	31	10	0	10	28	20	38	2.7	18.5
MPXV-USA_2022_MA001-168.t01__2694	AMB18364.1	5	16	393	4	80.000	31	1	0	11	15	90	94	6.0	15.0
MPXV-USA_2022_MA001-173.t01__2761	AMB18478.1	9	22	288	5	55.556	41	4	0	3	11	191	199	3.8	15.8
MPXV-USA_2022_MA001-175.t01__2795	AMB18409.1	7	18	835	4	57.143	39	3	0	2	8	97	103	1.3	16.5
MPXV-USA_2022_MA001-178.t01__2839	AMB18349.1	19	23	322	8	42.105	83	10	1	5	23	286	303	2.4	16.5
MPXV-USA_2022_MA001-181.t01__2889	AMB18428.1	14	21	711	8	57.143	67	6	0	5	18	516	529	1.7	16.5
MPXV-USA_2022_MA001-182.t01__2973	AMB18337.1	14	19	260	8	57.143	74	6	0	5	18	204	217	0.44	18.1
MPXV-USA_2022_MA001-182.t01__2987	AMB18466.1	12	18	1995	8	66.667	67	4	0	1	12	1751	1762	0.11	19.6
MPXV-USA_2022_MA001-182.t01__2991	AMB18424.1	7	10	653	5	71.429	70	2	0	1	7	2	8	1.1	15.8
MPXV-USA_2022_MA001-190.t01__3083	AMB18424.1	18	23	653	9	50.000	78	9	0	5	22	577	594	0.40	18.5
```
