## Supplementary material for "Phylogeny-aware linear B-cell epitope predictor detects candidate targets for specific immune responses to Monkeypox virus": Nile-crocodilepox-virus_GCA_000869065.1_ViralProj16798_protein.faa.m8.best.match

```
MPXV-USA_2022_MA001-001.t01__4	ABJ08894.1	16	23	329	7	43.750	70	9	0	8	23	103	118	3.0	16.5
MPXV-USA_2022_MA001-005.t01__80	ABJ09059.1	19	25	645	7	36.842	76	12	0	2	20	627	645	3.9	16.2
MPXV-USA_2022_MA001-008.t01__95	ABJ08913.1	11	24	302	5	45.455	46	6	0	2	12	36	46	0.97	17.7
MPXV-USA_2022_MA001-010.t01__113	ABJ08934.1	24	34	1941	8	33.333	71	16	0	3	26	80	103	0.92	18.9
MPXV-USA_2022_MA001-021.t01__324	ABJ09041.1	14	16	303	4	28.571	88	10	0	3	16	93	106	187	11.9
MPXV-USA_2022_MA001-026.t01__381	ABJ09019.1	9	25	699	6	66.667	36	3	0	1	9	597	605	0.33	19.2
MPXV-USA_2022_MA001-033.t01__491	ABJ08973.1	13	17	251	5	38.462	76	8	0	1	13	51	63	0.78	17.7
MPXV-USA_2022_MA001-035.t01__499	ABJ08931.1	36	68	1908	12	33.333	53	24	0	1	36	1692	1727	0.56	21.2
MPXV-USA_2022_MA001-037.t01__507	ABJ08927.1	14	31	213	7	50.000	45	7	0	10	23	78	91	0.048	21.9
MPXV-USA_2022_MA001-039.t01__544	ABJ08990.1	20	43	1289	6	30.000	47	14	0	14	33	373	392	1.1	18.9
MPXV-USA_2022_MA001-041.t01__596	ABJ08970.1	14	36	344	6	42.857	39	8	0	10	23	285	298	1.7	18.1
MPXV-USA_2022_MA001-042.t01__617	ABJ08899.1	20	50	498	9	45.000	40	11	0	17	36	344	363	0.029	23.9
MPXV-USA_2022_MA001-049.t01__708	ABJ09009.1	12	37	626	7	58.333	32	5	0	8	19	148	159	1.2	18.5
MPXV-USA_2022_MA001-054.t01__782	ABJ08949.1	24	35	794	12	50.000	69	11	1	12	35	524	546	0.001	26.6
MPXV-USA_2022_MA001-055.t01__812	ABJ08950.1	54	57	988	21	38.889	95	27	6	4	57	191	238	1.31e-06	36.2
MPXV-USA_2022_MA001-055.t01__837	ABJ08950.1	21	25	988	15	71.429	84	6	0	5	25	807	827	9.99e-07	34.7
MPXV-USA_2022_MA001-058.t01__900	ABJ08948.1	10	17	188	5	50.000	59	5	0	5	14	112	121	2.2	16.2
MPXV-USA_2022_MA001-062.t01__925	ABJ09037.1	14	25	383	8	57.143	56	6	0	2	15	196	209	1.3	17.7
MPXV-USA_2022_MA001-067.t01__1059	ABJ08962.1	10	23	674	5	50.000	43	5	0	5	14	594	603	1.9	16.9
MPXV-USA_2022_MA001-069.t01__1094	ABJ08934.1	13	26	1941	8	61.538	50	5	0	7	19	1733	1745	0.47	18.9
MPXV-USA_2022_MA001-071.t01__1113	ABJ08931.1	13	21	1908	8	61.538	62	5	0	6	18	1779	1791	0.12	20.0
MPXV-USA_2022_MA001-072.t01__1125	ABJ08971.1	10	37	258	5	50.000	27	5	0	13	22	194	203	3.1	17.3
MPXV-USA_2022_MA001-075.t01__1171	ABJ08936.1	11	21	604	6	54.545	52	5	0	2	12	262	272	4.1	15.8
MPXV-USA_2022_MA001-078.t01__1224	ABJ08973.1	17	17	251	8	47.059	100	9	0	1	17	75	91	0.003	24.6
MPXV-USA_2022_MA001-078.t01__1227	ABJ08973.1	44	45	251	13	29.545	98	31	0	2	45	120	163	3.54e-07	37.0
MPXV-USA_2022_MA001-081.t01__1257	ABJ08902.1	12	15	265	5	41.667	80	7	0	1	12	129	140	0.74	17.3
MPXV-USA_2022_MA001-088.t01__1405	ABJ09041.1	22	28	303	10	45.455	79	12	0	3	24	215	236	0.32	19.6
MPXV-USA_2022_MA001-096.t01__1515	ABJ08980.1	13	27	509	7	53.846	48	6	0	3	15	171	183	10	15.4
MPXV-USA_2022_MA001-096.t01__1563	ABJ09000.1	37	37	848	20	54.054	100	17	0	1	37	800	836	1.75e-10	46.2
MPXV-USA_2022_MA001-100.t01__1628	ABJ09004.1	60	60	781	30	50.000	100	28	2	1	60	603	660	1.39e-15	61.6
MPXV-USA_2022_MA001-105.t01__1697	ABJ09008.1	22	25	250	14	63.636	88	8	0	1	22	151	172	1.57e-05	31.2
MPXV-USA_2022_MA001-106.t01__1722	ABJ09009.1	26	28	626	10	38.462	93	16	0	1	26	321	346	0.006	24.3
MPXV-USA_2022_MA001-107.t01__1741	ABJ09010.1	32	34	289	19	59.375	94	13	0	1	32	88	119	3.78e-08	39.3
MPXV-USA_2022_MA001-108.t01__1760	ABJ09011.1	11	13	544	9	81.818	85	2	0	1	11	102	112	5.34e-04	26.2
MPXV-USA_2022_MA001-113.t01__1869	ABJ08950.1	18	24	988	7	38.889	75	11	0	4	21	853	870	0.51	18.5
MPXV-USA_2022_MA001-114.t01__1875	ABJ09017.1	23	23	158	16	69.565	100	7	0	1	23	82	104	9.25e-08	37.4
MPXV-USA_2022_MA001-115.t01__1888	ABJ08987.1	17	17	294	7	41.176	100	10	0	1	17	13	29	10	14.6
MPXV-USA_2022_MA001-116.t01__1904	ABJ09019.1	13	15	699	8	61.538	87	5	0	2	14	13	25	0.029	21.6
MPXV-USA_2022_MA001-119.t01__2009	ABJ08946.1	9	15	777	5	55.556	60	4	0	2	10	231	239	2.4	15.8
MPXV-USA_2022_MA001-128.t01__2131	ABJ09032.1	17	19	459	9	52.941	89	8	0	2	18	409	425	0.10	20.0
MPXV-USA_2022_MA001-131.t01__2163	ABJ08907.1	8	21	444	5	62.500	38	3	0	2	9	274	281	2.4	16.5
MPXV-USA_2022_MA001-133.t01__2179	ABJ09037.1	18	18	383	10	55.556	100	8	0	1	18	4	21	0.007	23.5
MPXV-USA_2022_MA001-133.t01__2201	ABJ09037.1	41	42	383	14	34.146	98	27	0	1	41	343	383	5.09e-06	33.9
MPXV-USA_2022_MA001-134.t01__2223	ABJ08995.1	9	16	800	4	44.444	56	5	0	1	9	351	359	14	14.2
MPXV-USA_2022_MA001-134.t01__2252	ABJ09038.1	30	33	1149	15	50.000	91	15	0	4	33	975	1004	4.45e-07	36.2
MPXV-USA_2022_MA001-135.t01__2262	ABJ08958.1	28	64	240	9	32.143	44	19	0	30	57	50	77	4.1	18.5
MPXV-USA_2022_MA001-136.t01__2263	ABJ08977.1	32	69	392	13	40.625	45	18	1	31	61	281	312	0.73	20.8
MPXV-USA_2022_MA001-136.t01__2282	ABJ09034.1	13	177	444	5	38.462	7	8	0	3	15	296	308	2.8	21.2
MPXV-USA_2022_MA001-136.t01__2285	ABJ08950.1	35	71	988	12	34.286	49	23	0	17	51	839	873	0.91	20.4
MPXV-USA_2022_MA001-136.t01__2286	ABJ08933.1	14	32	555	7	50.000	44	7	0	13	26	357	370	0.071	21.6
MPXV-USA_2022_MA001-138.t01__2312	ABJ08899.1	8	28	498	6	75.000	29	2	0	21	28	245	252	2.9	16.9
MPXV-USA_2022_MA001-154.t01__2475	ABJ08947.1	25	34	566	9	36.000	74	16	0	3	27	291	315	7.5	16.2
MPXV-USA_2022_MA001-155.t01__2493	ABJ09056.1	8	18	234	5	62.500	44	3	0	4	11	29	36	8.7	15.0
MPXV-USA_2022_MA001-158.t01__2521	ABJ09057.1	22	64	189	10	45.455	34	12	0	40	61	96	117	0.11	22.7
MPXV-USA_2022_MA001-162.t01__2583	ABJ08993.1	9	17	167	7	77.778	53	2	0	5	13	124	132	0.039	21.2
MPXV-USA_2022_MA001-162.t01__2586	ABJ08896.1	14	24	242	7	50.000	58	7	0	2	15	88	101	1.4	17.3
MPXV-USA_2022_MA001-163.t01__2603	ABJ08943.1	12	19	360	6	50.000	63	6	0	3	14	308	319	0.44	18.5
MPXV-USA_2022_MA001-164.t01__2627	ABJ09061.1	19	61	199	8	42.105	31	10	1	33	51	146	163	4.0	18.1
MPXV-USA_2022_MA001-168.t01__2694	ABJ08962.1	11	16	674	5	45.455	69	6	0	5	15	491	501	1.4	16.5
MPXV-USA_2022_MA001-173.t01__2761	ABJ08947.1	8	22	566	5	62.500	36	3	0	10	17	533	540	7.6	15.4
MPXV-USA_2022_MA001-175.t01__2795	ABJ09022.1	5	18	908	4	80.000	28	1	0	8	12	712	716	20	14.2
MPXV-USA_2022_MA001-178.t01__2839	ABJ08980.1	15	23	509	8	53.333	65	7	0	4	18	372	386	0.21	19.6
MPXV-USA_2022_MA001-181.t01__2889	ABJ08946.1	15	21	777	6	40.000	71	9	0	6	20	331	345	0.91	17.7
MPXV-USA_2022_MA001-182.t01__2973	ABJ08926.1	8	19	548	6	75.000	42	2	0	7	14	446	453	6.9	15.0
MPXV-USA_2022_MA001-182.t01__2987	ABJ08931.1	18	18	1908	10	55.556	100	8	0	1	18	1622	1639	0.005	23.9
MPXV-USA_2022_MA001-182.t01__2991	ABJ08932.1	10	10	1874	4	40.000	100	6	0	1	10	1717	1726	1.7	15.8
MPXV-USA_2022_MA001-190.t01__3083	ABJ08894.1	16	23	329	7	43.750	70	9	0	8	23	103	118	3.0	16.5
```
