## Supplementary material for "Phylogeny-aware linear B-cell epitope predictor detects candidate targets for specific immune responses to Monkeypox virus": NY-014-poxvirus_GCA_002270605.1_ViralProj399944_protein.faa.m8.best.match

```
MPXV-USA_2022_MA001-001.t01__4	AST09429.1	11	23	279	5	45.455	48	6	0	10	20	258	268	9.6	15.0
MPXV-USA_2022_MA001-005.t01__80	AST09408.1	17	25	1875	8	47.059	68	9	0	1	17	922	938	1.2	17.7
MPXV-USA_2022_MA001-008.t01__95	AST09424.1	8	24	222	5	62.500	33	3	0	1	8	214	221	1.1	17.7
MPXV-USA_2022_MA001-010.t01__113	AST09445.1	25	34	172	7	28.000	74	18	0	9	33	52	76	1.8	17.7
MPXV-USA_2022_MA001-021.t01__324	AST09425.1	16	16	464	11	68.750	100	5	0	1	16	399	414	7.45e-04	26.2
MPXV-USA_2022_MA001-026.t01__381	AST09428.1	25	25	420	17	68.000	100	8	0	1	25	253	277	8.50e-10	43.5
MPXV-USA_2022_MA001-033.t01__491	AST09490.1	9	17	133	7	77.778	53	2	0	1	9	83	91	0.57	18.1
MPXV-USA_2022_MA001-035.t01__499	AST09438.1	41	68	82	25	60.976	60	16	0	28	68	39	79	2.38e-15	57.8
MPXV-USA_2022_MA001-037.t01__507	AST09440.1	31	31	212	23	74.194	100	8	0	1	31	72	102	2.60e-12	50.4
MPXV-USA_2022_MA001-039.t01__544	AST09442.1	44	43	349	21	47.727	100	20	3	1	43	6	47	2.05e-07	37.7
MPXV-USA_2022_MA001-041.t01__596	AST09444.1	34	36	373	24	70.588	94	10	0	1	34	62	95	8.27e-15	58.2
MPXV-USA_2022_MA001-042.t01__617	AST09523.1	34	50	316	11	32.353	68	23	0	4	37	147	180	0.75	20.0
MPXV-USA_2022_MA001-049.t01__708	AST09452.1	37	37	184	24	64.865	100	13	0	1	37	144	180	0.001	26.9
MPXV-USA_2022_MA001-054.t01__782	AST09456.1	27	35	269	20	74.074	77	7	0	9	35	6	32	9.26e-11	46.6
MPXV-USA_2022_MA001-055.t01__812	AST09457.1	58	57	1007	39	67.241	100	18	1	1	57	197	254	4.89e-23	82.8
MPXV-USA_2022_MA001-055.t01__837	AST09457.1	25	25	1007	23	92.000	100	2	0	1	25	817	841	7.55e-13	52.0
MPXV-USA_2022_MA001-058.t01__900	AST09460.1	17	17	662	10	58.824	100	7	0	1	17	622	638	0.027	21.6
MPXV-USA_2022_MA001-062.t01__925	AST09465.1	21	25	268	15	71.429	80	5	1	6	25	165	185	0.001	25.8
MPXV-USA_2022_MA001-067.t01__1059	AST09470.1	19	23	672	14	73.684	83	5	0	5	23	591	609	2.24e-05	30.8
MPXV-USA_2022_MA001-069.t01__1094	AST09472.1	26	26	111	19	73.077	100	7	0	1	26	30	55	3.43e-09	40.8
MPXV-USA_2022_MA001-071.t01__1113	AST09474.1	18	21	124	15	83.333	86	3	0	3	20	16	33	2.26e-06	33.1
MPXV-USA_2022_MA001-072.t01__1125	AST09475.1	39	37	441	17	43.590	100	20	2	1	37	93	131	0.004	25.4
MPXV-USA_2022_MA001-075.t01__1171	AST09478.1	21	21	381	18	85.714	100	3	0	1	21	193	213	4.99e-09	40.8
MPXV-USA_2022_MA001-078.t01__1224	AST09481.1	17	17	249	16	94.118	100	1	0	1	17	75	91	2.77e-08	38.5
MPXV-USA_2022_MA001-078.t01__1227	AST09481.1	44	45	249	35	79.545	98	9	0	2	45	120	163	4.43e-21	75.1
MPXV-USA_2022_MA001-081.t01__1257	AST09484.1	15	15	250	9	60.000	100	6	0	1	15	49	63	3.39e-04	26.9
MPXV-USA_2022_MA001-088.t01__1405	AST09491.1	28	28	1286	19	67.857	100	9	0	1	28	1259	1286	2.90e-09	42.0
MPXV-USA_2022_MA001-096.t01__1515	AST09499.1	25	27	839	21	84.000	93	4	0	2	26	17	41	6.76e-10	43.9
MPXV-USA_2022_MA001-096.t01__1563	AST09499.1	37	37	839	28	75.676	100	9	0	1	37	791	827	3.84e-18	67.8
MPXV-USA_2022_MA001-100.t01__1628	AST09503.1	60	60	788	54	90.000	100	6	0	1	60	606	665	3.11e-35	117
MPXV-USA_2022_MA001-105.t01__1697	AST09508.1	25	25	251	20	80.000	100	5	0	1	25	130	154	1.27e-11	48.5
MPXV-USA_2022_MA001-106.t01__1722	AST09509.1	28	28	632	18	64.286	100	10	0	1	28	322	349	4.97e-09	41.6
MPXV-USA_2022_MA001-107.t01__1741	AST09510.1	34	34	287	25	73.529	100	9	0	1	34	88	121	4.54e-14	55.8
MPXV-USA_2022_MA001-108.t01__1760	AST09511.1	13	13	549	11	84.615	100	2	0	1	13	106	118	4.50e-05	29.3
MPXV-USA_2022_MA001-113.t01__1869	AST09516.1	24	24	309	12	50.000	100	12	0	1	24	253	276	4.40e-04	27.3
MPXV-USA_2022_MA001-114.t01__1875	AST09517.1	23	23	164	20	86.957	100	3	0	1	23	88	110	5.99e-10	43.1
MPXV-USA_2022_MA001-115.t01__1888	AST09518.1	17	17	372	17	100.000	100	0	0	1	17	186	202	1.74e-07	36.2
MPXV-USA_2022_MA001-116.t01__1904	AST09519.1	15	15	719	13	86.667	100	2	0	1	15	13	27	1.55e-05	30.8
MPXV-USA_2022_MA001-119.t01__2009	AST09522.1	15	15	904	13	86.667	100	2	0	1	15	576	590	1.75e-05	30.4
MPXV-USA_2022_MA001-128.t01__2131	AST09531.1	19	19	481	17	89.474	100	2	0	1	19	406	424	3.36e-09	41.2
MPXV-USA_2022_MA001-131.t01__2163	AST09534.1	20	21	426	17	85.000	95	3	0	1	20	279	298	1.84e-08	39.3
MPXV-USA_2022_MA001-133.t01__2179	AST09536.1	18	18	382	18	100.000	100	0	0	1	18	4	21	1.28e-08	39.7
MPXV-USA_2022_MA001-133.t01__2201	AST09536.1	42	42	382	34	80.952	100	8	0	1	42	341	382	3.87e-18	67.8
MPXV-USA_2022_MA001-134.t01__2223	AST09537.1	16	16	1166	11	68.750	100	5	0	1	16	286	301	0.001	25.4
MPXV-USA_2022_MA001-134.t01__2252	AST09537.1	33	33	1166	26	78.788	100	7	0	1	33	975	1007	4.40e-15	58.9
MPXV-USA_2022_MA001-135.t01__2262	AST09538.1	60	64	1155	35	58.333	94	25	0	5	64	933	992	1.21e-16	65.1
MPXV-USA_2022_MA001-136.t01__2263	AST09538.1	67	69	1155	35	52.239	96	31	1	1	66	7	73	3.48e-19	72.4
MPXV-USA_2022_MA001-136.t01__2282	AST09538.1	218	177	1155	90	41.284	100	87	41	1	177	399	616	1.33e-36	127
MPXV-USA_2022_MA001-136.t01__2285	AST09538.1	55	71	1155	17	30.909	77	37	1	1	55	973	1026	2.08e-04	30.8
MPXV-USA_2022_MA001-136.t01__2286	AST09538.1	29	32	1155	12	41.379	91	17	0	1	29	703	731	3.68e-04	28.1
MPXV-USA_2022_MA001-138.t01__2312	AST09474.1	10	28	124	7	70.000	36	3	0	9	18	77	86	0.90	18.5
MPXV-USA_2022_MA001-154.t01__2475	AST09573.1	23	34	319	7	30.435	68	16	0	7	29	255	277	0.35	20.0
MPXV-USA_2022_MA001-155.t01__2493	AST09421.1	11	18	516	3	27.273	61	8	0	3	13	225	235	24	13.9
MPXV-USA_2022_MA001-158.t01__2521	AST09561.1	65	64	205	36	55.385	100	28	1	1	64	126	190	2.21e-19	70.9
MPXV-USA_2022_MA001-162.t01__2583	AST09469.1	11	17	422	5	45.455	65	6	0	7	17	286	296	2.0	16.5
MPXV-USA_2022_MA001-162.t01__2586	AST09475.1	16	24	441	7	43.750	67	9	0	6	21	77	92	1.9	16.9
MPXV-USA_2022_MA001-163.t01__2603	AST09570.1	19	19	302	16	84.211	100	3	0	1	19	202	220	9.48e-09	40.0
MPXV-USA_2022_MA001-164.t01__2627	AST09510.1	19	61	287	9	47.368	31	10	0	10	28	20	38	1.9	19.2
MPXV-USA_2022_MA001-168.t01__2694	AST09597.1	12	16	615	5	41.667	75	7	0	1	12	420	431	1.5	16.5
MPXV-USA_2022_MA001-173.t01__2761	AST09434.1	12	22	321	6	50.000	55	6	0	1	12	182	193	1.5	17.3
MPXV-USA_2022_MA001-175.t01__2795	AST09470.1	8	18	672	5	62.500	44	3	0	1	8	548	555	0.78	17.7
MPXV-USA_2022_MA001-178.t01__2839	AST09583.1	23	23	815	17	73.913	100	6	0	1	23	479	501	2.56e-06	33.5
MPXV-USA_2022_MA001-181.t01__2889	AST09567.1	15	21	402	7	46.667	71	8	0	4	18	234	248	2.9	16.2
MPXV-USA_2022_MA001-182.t01__2973	AST09408.1	19	19	1875	14	73.684	100	5	0	1	19	1451	1469	7.87e-07	34.7
MPXV-USA_2022_MA001-182.t01__2987	AST09408.1	18	18	1875	16	88.889	100	2	0	1	18	1624	1641	2.74e-06	33.1
MPXV-USA_2022_MA001-182.t01__2991	AST09408.1	10	10	1875	10	100.000	100	0	0	1	10	1781	1790	5.58e-04	25.8
MPXV-USA_2022_MA001-190.t01__3083	AST09429.1	11	23	279	5	45.455	48	6	0	10	20	258	268	9.6	15.0
```
