## Supplementary material for "Phylogeny-aware linear B-cell epitope predictor detects candidate targets for specific immune responses to Monkeypox virus": Orf-virus_GCA_000844845.1_ViralProj14464_protein.faa.m8.best.match

```
MPXV-USA_2022_MA001-001.t01__4	AAR98260.1	10	23	430	5	50.000	43	5	0	8	17	83	92	1.9	16.5
MPXV-USA_2022_MA001-005.t01__80	AAR98270.1	9	25	266	7	77.778	36	2	0	3	11	134	142	0.57	18.1
MPXV-USA_2022_MA001-008.t01__95	AAR98281.1	10	24	1289	4	40.000	42	6	0	1	10	1196	1205	2.3	16.5
MPXV-USA_2022_MA001-010.t01__113	AAR98351.1	9	34	497	6	66.667	26	3	0	1	9	11	19	1.0	18.1
MPXV-USA_2022_MA001-021.t01__324	AAR98275.1	12	16	259	7	58.333	75	5	0	4	15	86	97	0.43	17.7
MPXV-USA_2022_MA001-026.t01__381	AAR98297.1	10	25	638	6	60.000	40	4	0	4	13	8	17	3.6	15.8
MPXV-USA_2022_MA001-033.t01__491	AAR98346.1	11	17	302	4	36.364	65	7	0	4	14	9	19	0.77	16.9
MPXV-USA_2022_MA001-035.t01__499	AAR98326.1	30	68	1161	11	36.667	44	19	0	36	65	998	1027	0.077	23.1
MPXV-USA_2022_MA001-037.t01__507	AAR98356.1	12	31	226	7	58.333	39	5	0	10	21	94	105	0.11	20.4
MPXV-USA_2022_MA001-039.t01__544	AAR98233.1	20	43	530	10	50.000	44	9	1	4	22	349	368	0.016	23.5
MPXV-USA_2022_MA001-041.t01__596	AAR98236.1	36	36	378	10	27.778	97	25	1	1	35	63	98	0.12	20.8
MPXV-USA_2022_MA001-042.t01__617	AAR98342.1	25	50	265	7	28.000	50	18	0	13	37	142	166	1.2	18.9
MPXV-USA_2022_MA001-049.t01__708	AAR98245.1	33	37	183	12	36.364	89	21	0	3	35	145	177	0.009	23.9
MPXV-USA_2022_MA001-054.t01__782	AAR98248.1	27	35	272	15	55.556	77	11	1	9	35	8	33	6.10e-05	30.0
MPXV-USA_2022_MA001-055.t01__812	AAR98250.1	54	57	1012	21	38.889	95	33	0	4	57	205	258	3.29e-10	45.8
MPXV-USA_2022_MA001-055.t01__837	AAR98250.1	19	25	1012	15	78.947	76	4	0	7	25	832	850	1.39e-07	36.6
MPXV-USA_2022_MA001-058.t01__900	AAR98246.1	14	17	193	5	35.714	82	9	0	1	14	113	126	3.7	15.4
MPXV-USA_2022_MA001-062.t01__925	AAR98250.1	9	25	1012	7	77.778	36	2	0	6	14	876	884	1.1	17.3
MPXV-USA_2022_MA001-067.t01__1059	AAR98257.1	10	23	285	5	50.000	43	5	0	2	11	120	129	23	13.9
MPXV-USA_2022_MA001-069.t01__1094	AAR98312.1	14	26	336	7	50.000	54	7	0	5	18	240	253	0.62	18.1
MPXV-USA_2022_MA001-071.t01__1113	AAR98352.1	19	21	184	9	47.368	90	10	0	3	21	141	159	0.005	23.9
MPXV-USA_2022_MA001-072.t01__1125	AAR98266.1	11	37	452	7	63.636	30	4	0	27	37	133	143	0.47	19.2
MPXV-USA_2022_MA001-075.t01__1171	AAR98269.1	12	21	398	6	50.000	57	6	0	8	19	209	220	0.12	19.6
MPXV-USA_2022_MA001-078.t01__1224	AAR98272.1	17	17	244	8	47.059	100	9	0	1	17	75	91	0.002	24.3
MPXV-USA_2022_MA001-078.t01__1227	AAR98272.1	45	45	244	26	57.778	98	18	1	2	45	120	164	1.45e-15	59.7
MPXV-USA_2022_MA001-081.t01__1257	AAR98275.1	15	15	259	9	60.000	100	6	0	1	15	48	62	0.001	25.0
MPXV-USA_2022_MA001-088.t01__1405	AAR98281.1	18	28	1289	6	33.333	64	12	0	2	19	1261	1278	0.026	21.9
MPXV-USA_2022_MA001-096.t01__1515	AAR98328.1	14	27	516	4	28.571	52	10	0	13	26	328	341	2.9	16.5
MPXV-USA_2022_MA001-096.t01__1563	AAR98289.1	27	37	841	16	59.259	73	11	0	1	27	792	818	2.72e-09	42.4
MPXV-USA_2022_MA001-100.t01__1628	AAR98293.1	60	60	787	38	63.333	100	22	0	1	60	608	667	1.30e-20	75.5
MPXV-USA_2022_MA001-105.t01__1697	AAR98296.1	29	25	224	11	37.931	88	11	7	1	22	113	141	0.031	21.6
MPXV-USA_2022_MA001-106.t01__1722	AAR98297.1	28	28	638	11	39.286	100	17	0	1	28	323	350	1.32e-04	28.5
MPXV-USA_2022_MA001-107.t01__1741	AAR98299.1	27	34	300	20	74.074	79	7	0	8	34	108	134	6.07e-10	43.9
MPXV-USA_2022_MA001-108.t01__1760	AAR98300.1	12	13	545	7	58.333	92	5	0	2	13	104	115	0.007	22.3
MPXV-USA_2022_MA001-113.t01__1869	AAR98234.1	12	24	452	6	50.000	50	6	0	9	20	370	381	0.13	20.0
MPXV-USA_2022_MA001-114.t01__1875	AAR98306.1	22	23	173	13	59.091	96	9	0	1	22	98	119	4.85e-06	32.3
MPXV-USA_2022_MA001-115.t01__1888	AAR98307.1	17	17	378	7	41.176	100	10	0	1	17	187	203	0.040	20.8
MPXV-USA_2022_MA001-116.t01__1904	AAR98308.1	14	15	841	9	64.286	93	5	0	1	14	148	161	0.001	24.6
MPXV-USA_2022_MA001-119.t01__2009	AAR98311.1	13	15	905	8	61.538	87	5	0	2	14	564	576	0.027	21.2
MPXV-USA_2022_MA001-128.t01__2131	AAR98320.1	18	19	488	10	55.556	95	8	0	2	19	411	428	5.73e-04	26.2
MPXV-USA_2022_MA001-131.t01__2163	AAR98337.1	13	21	288	5	38.462	62	8	0	9	21	263	275	1.3	16.9
MPXV-USA_2022_MA001-133.t01__2179	AAR98325.1	18	18	380	12	66.667	100	6	0	1	18	4	21	1.79e-04	27.3
MPXV-USA_2022_MA001-133.t01__2201	AAR98325.1	35	42	380	16	45.714	83	19	0	6	40	344	378	5.24e-06	33.1
MPXV-USA_2022_MA001-134.t01__2223	AAR98326.1	15	16	1161	10	66.667	94	5	0	1	15	275	289	5.67e-04	25.8
MPXV-USA_2022_MA001-134.t01__2252	AAR98326.1	26	33	1161	11	42.308	79	15	0	8	33	974	999	1.16e-07	37.4
MPXV-USA_2022_MA001-135.t01__2262	AAR98304.1	49	64	675	14	28.571	77	33	2	10	58	130	176	0.35	20.8
MPXV-USA_2022_MA001-136.t01__2263	AAR98328.1	37	69	516	14	37.838	54	23	0	10	46	7	43	1.66e-05	33.1
MPXV-USA_2022_MA001-136.t01__2282	AAR98292.1	45	177	231	12	26.667	25	33	0	71	115	78	122	0.044	26.2
MPXV-USA_2022_MA001-136.t01__2285	AAR98299.1	21	71	300	8	38.095	30	13	0	42	62	4	24	0.91	20.0
MPXV-USA_2022_MA001-136.t01__2286	AAR98351.1	19	32	497	8	42.105	59	11	0	6	24	96	114	0.17	20.0
MPXV-USA_2022_MA001-138.t01__2312	AAR98250.1	21	28	1012	8	38.095	75	13	0	1	21	937	957	0.64	18.1
MPXV-USA_2022_MA001-154.t01__2475	AAR98249.1	18	34	292	7	38.889	53	11	0	12	29	35	52	0.54	18.9
MPXV-USA_2022_MA001-155.t01__2493	AAR98330.1	10	18	140	5	50.000	56	5	0	4	13	63	72	14	14.2
MPXV-USA_2022_MA001-158.t01__2521	AAR98250.1	39	64	1012	10	25.641	53	24	5	6	39	830	868	0.56	20.4
MPXV-USA_2022_MA001-162.t01__2583	AAR98260.1	13	17	430	5	38.462	76	8	0	5	17	285	297	0.26	18.5
MPXV-USA_2022_MA001-162.t01__2586	AAR98281.1	6	24	1289	5	83.333	25	1	0	7	12	154	159	4.0	15.8
MPXV-USA_2022_MA001-163.t01__2603	AAR98304.1	15	19	675	6	40.000	79	9	0	4	18	495	509	0.13	19.6
MPXV-USA_2022_MA001-164.t01__2627	AAR98308.1	28	61	841	13	46.429	44	12	3	25	51	275	300	0.49	20.4
MPXV-USA_2022_MA001-168.t01__2694	AAR98348.1	4	16	525	4	100.000	25	0	0	9	12	306	309	7.9	14.6
MPXV-USA_2022_MA001-173.t01__2761	AAR98252.1	12	22	137	5	41.667	55	7	0	1	12	43	54	11	14.6
MPXV-USA_2022_MA001-175.t01__2795	AAR98254.1	9	18	806	5	55.556	50	4	0	9	17	633	641	17	13.9
MPXV-USA_2022_MA001-178.t01__2839	AAR98325.1	16	23	380	5	31.250	70	11	0	6	21	204	219	4.1	15.8
MPXV-USA_2022_MA001-181.t01__2889	AAR98308.1	14	21	841	5	35.714	67	9	0	6	19	532	545	0.98	17.3
MPXV-USA_2022_MA001-182.t01__2973	AAR98348.1	7	19	525	4	57.143	37	3	0	11	17	68	74	23	13.9
MPXV-USA_2022_MA001-182.t01__2987	AAR98349.1	7	18	532	4	57.143	39	3	0	8	14	54	60	10	14.6
MPXV-USA_2022_MA001-182.t01__2991	AAR98260.1	10	10	430	5	50.000	100	5	0	1	10	385	394	6.7	14.2
MPXV-USA_2022_MA001-190.t01__3083	AAR98260.1	10	23	430	5	50.000	43	5	0	8	17	83	92	1.9	16.5
```
