## Supplementary material for "Phylogeny-aware linear B-cell epitope predictor detects candidate targets for specific immune responses to Monkeypox virus": Orf-virus_GCA_023531965.1_ASM2353196v1_protein.faa.m8.best.match

```
MPXV-USA_2022_MA001-001.t01__4	AYM25976.1	10	23	430	5	50.000	43	5	0	8	17	83	92	1.9	16.5
MPXV-USA_2022_MA001-005.t01__80	AYM25986.1	9	25	266	7	77.778	36	2	0	3	11	134	142	0.57	18.1
MPXV-USA_2022_MA001-008.t01__95	AYM25997.1	10	24	1289	4	40.000	42	6	0	1	10	1196	1205	2.3	16.5
MPXV-USA_2022_MA001-010.t01__113	AYM26067.1	9	34	497	6	66.667	26	3	0	1	9	11	19	1.0	18.1
MPXV-USA_2022_MA001-021.t01__324	AYM25991.1	12	16	259	7	58.333	75	5	0	4	15	86	97	0.44	17.7
MPXV-USA_2022_MA001-026.t01__381	AYM25951.1	25	25	378	13	52.000	100	12	0	1	25	253	277	5.19e-06	32.3
MPXV-USA_2022_MA001-033.t01__491	AYM26062.1	11	17	302	4	36.364	65	7	0	4	14	9	19	0.87	16.9
MPXV-USA_2022_MA001-035.t01__499	AYM26041.1	30	68	1161	11	36.667	44	19	0	36	65	998	1027	0.076	23.1
MPXV-USA_2022_MA001-037.t01__507	AYM26073.1	12	31	226	7	58.333	39	5	0	10	21	94	105	0.12	20.4
MPXV-USA_2022_MA001-039.t01__544	AYM25948.1	20	43	516	10	50.000	44	9	1	4	22	335	354	0.016	23.5
MPXV-USA_2022_MA001-041.t01__596	AYM25951.1	27	36	378	8	29.630	75	19	0	1	27	63	89	0.14	20.8
MPXV-USA_2022_MA001-042.t01__617	AYM26058.1	25	50	265	7	28.000	50	18	0	13	37	142	166	1.2	18.9
MPXV-USA_2022_MA001-049.t01__708	AYM25961.1	33	37	183	12	36.364	89	21	0	3	35	145	177	0.018	23.1
MPXV-USA_2022_MA001-054.t01__782	AYM25964.1	27	35	272	15	55.556	77	11	1	9	35	8	33	6.11e-05	30.0
MPXV-USA_2022_MA001-055.t01__812	AYM25966.1	54	57	1008	21	38.889	95	33	0	4	57	201	254	3.04e-10	46.2
MPXV-USA_2022_MA001-055.t01__837	AYM25966.1	19	25	1008	15	78.947	76	4	0	7	25	828	846	1.38e-07	36.6
MPXV-USA_2022_MA001-058.t01__900	AYM25964.1	6	17	272	5	83.333	35	1	0	12	17	1	6	4.8	15.0
MPXV-USA_2022_MA001-062.t01__925	AYM25966.1	9	25	1008	7	77.778	36	2	0	6	14	872	880	1.1	17.3
MPXV-USA_2022_MA001-067.t01__1059	AYM25960.1	18	23	725	6	33.333	78	12	0	1	18	446	463	11	14.6
MPXV-USA_2022_MA001-069.t01__1094	AYM26027.1	14	26	336	7	50.000	54	7	0	5	18	240	253	0.61	18.1
MPXV-USA_2022_MA001-071.t01__1113	AYM26068.1	19	21	185	9	47.368	90	10	0	3	21	141	159	0.005	23.9
MPXV-USA_2022_MA001-072.t01__1125	AYM25982.1	11	37	448	7	63.636	30	4	0	27	37	129	139	0.48	19.2
MPXV-USA_2022_MA001-075.t01__1171	AYM25985.1	12	21	398	6	50.000	57	6	0	8	19	209	220	0.12	19.6
MPXV-USA_2022_MA001-078.t01__1224	AYM25988.1	17	17	244	8	47.059	100	9	0	1	17	75	91	0.002	24.6
MPXV-USA_2022_MA001-078.t01__1227	AYM25988.1	45	45	244	26	57.778	98	18	1	2	45	120	164	1.08e-15	60.1
MPXV-USA_2022_MA001-081.t01__1257	AYM25991.1	15	15	259	9	60.000	100	6	0	1	15	48	62	0.001	25.0
MPXV-USA_2022_MA001-088.t01__1405	AYM25997.1	18	28	1289	6	33.333	64	12	0	2	19	1261	1278	0.026	21.9
MPXV-USA_2022_MA001-096.t01__1515	AYM26005.1	11	27	841	5	45.455	41	6	0	17	27	28	38	3.5	16.2
MPXV-USA_2022_MA001-096.t01__1563	AYM26005.1	27	37	841	16	59.259	73	11	0	1	27	792	818	2.70e-09	42.4
MPXV-USA_2022_MA001-100.t01__1628	AYM26009.1	60	60	787	38	63.333	100	22	0	1	60	608	667	1.51e-20	75.5
MPXV-USA_2022_MA001-105.t01__1697	AYM26012.1	29	25	224	11	37.931	88	11	7	1	22	113	141	0.029	21.9
MPXV-USA_2022_MA001-106.t01__1722	AYM26013.1	28	28	638	11	39.286	100	17	0	1	28	323	350	1.32e-04	28.5
MPXV-USA_2022_MA001-107.t01__1741	AYM26015.1	27	34	289	20	74.074	79	7	0	8	34	97	123	5.55e-10	43.9
MPXV-USA_2022_MA001-108.t01__1760	AYM26016.1	12	13	545	7	58.333	92	5	0	2	13	104	115	0.007	22.3
MPXV-USA_2022_MA001-113.t01__1869	AYM25949.1	12	24	441	6	50.000	50	6	0	9	20	359	370	0.13	19.6
MPXV-USA_2022_MA001-114.t01__1875	AYM26022.1	22	23	173	13	59.091	96	9	0	1	22	98	119	4.81e-06	32.3
MPXV-USA_2022_MA001-115.t01__1888	AYM26023.1	17	17	378	7	41.176	100	10	0	1	17	187	203	0.041	20.8
MPXV-USA_2022_MA001-116.t01__1904	AYM26024.1	14	15	706	9	64.286	93	5	0	1	14	13	26	0.001	24.6
MPXV-USA_2022_MA001-119.t01__2009	AYN80616.1	13	15	905	8	61.538	87	5	0	2	14	564	576	0.026	21.2
MPXV-USA_2022_MA001-128.t01__2131	AYM26035.1	18	19	488	10	55.556	95	8	0	2	19	411	428	5.69e-04	26.2
MPXV-USA_2022_MA001-131.t01__2163	AYM26053.1	13	21	289	6	46.154	62	7	0	9	21	264	276	0.85	17.3
MPXV-USA_2022_MA001-133.t01__2179	AYM26040.1	18	18	380	12	66.667	100	6	0	1	18	4	21	1.80e-04	27.3
MPXV-USA_2022_MA001-133.t01__2201	AYM26040.1	35	42	380	16	45.714	83	19	0	6	40	344	378	5.62e-06	33.1
MPXV-USA_2022_MA001-134.t01__2223	AYM26041.1	15	16	1161	10	66.667	94	5	0	1	15	275	289	5.57e-04	25.8
MPXV-USA_2022_MA001-134.t01__2252	AYM26041.1	26	33	1161	11	42.308	79	15	0	8	33	974	999	1.15e-07	37.4
MPXV-USA_2022_MA001-135.t01__2262	AYM26020.1	49	64	678	14	28.571	77	33	2	10	58	130	176	0.35	20.8
MPXV-USA_2022_MA001-136.t01__2263	AYM26042.1	49	69	518	13	26.531	71	36	0	10	58	10	58	0.004	26.6
MPXV-USA_2022_MA001-136.t01__2282	AYM26008.1	45	177	232	11	24.444	25	34	0	71	115	79	123	0.15	24.3
MPXV-USA_2022_MA001-136.t01__2285	AYM26067.1	29	71	497	12	41.379	39	16	1	15	42	4	32	3.5	18.5
MPXV-USA_2022_MA001-136.t01__2286	AYM26067.1	19	32	497	8	42.105	59	11	0	6	24	96	114	0.17	20.0
MPXV-USA_2022_MA001-138.t01__2312	AYM25966.1	21	28	1008	8	38.095	75	13	0	1	21	933	953	0.63	18.1
MPXV-USA_2022_MA001-154.t01__2475	AYM26043.1	22	34	523	9	40.909	53	9	4	15	32	422	443	1.3	17.7
MPXV-USA_2022_MA001-155.t01__2493	AYM26057.1	11	18	195	6	54.545	61	5	0	8	18	55	65	8.0	14.6
MPXV-USA_2022_MA001-158.t01__2521	AYM25966.1	39	64	1008	10	25.641	53	24	5	6	39	826	864	0.56	20.4
MPXV-USA_2022_MA001-162.t01__2583	AYM25976.1	13	17	430	5	38.462	76	8	0	5	17	285	297	0.24	18.5
MPXV-USA_2022_MA001-162.t01__2586	AYM25997.1	6	24	1289	5	83.333	25	1	0	7	12	154	159	4.0	15.8
MPXV-USA_2022_MA001-163.t01__2603	AYM26020.1	15	19	678	6	40.000	79	9	0	4	18	495	509	0.12	19.6
MPXV-USA_2022_MA001-164.t01__2627	AYM25969.1	13	61	718	8	61.538	21	5	0	34	46	591	603	0.33	20.8
MPXV-USA_2022_MA001-168.t01__2694	AYM26064.1	4	16	525	4	100.000	25	0	0	9	12	306	309	7.7	14.6
MPXV-USA_2022_MA001-173.t01__2761	AYM25968.1	12	22	137	5	41.667	55	7	0	1	12	43	54	11	14.6
MPXV-USA_2022_MA001-175.t01__2795	AYM25990.1	13	18	417	6	46.154	72	7	0	4	16	371	383	23	13.9
MPXV-USA_2022_MA001-178.t01__2839	AYM26040.1	16	23	380	5	31.250	70	11	0	6	21	204	219	4.1	15.8
MPXV-USA_2022_MA001-181.t01__2889	AYM26024.1	14	21	706	5	35.714	67	9	0	6	19	397	410	0.89	17.3
MPXV-USA_2022_MA001-182.t01__2973	AYM26064.1	7	19	525	4	57.143	37	3	0	11	17	68	74	22	13.9
MPXV-USA_2022_MA001-182.t01__2987	AYM26065.1	7	18	530	4	57.143	39	3	0	8	14	54	60	9.5	14.6
MPXV-USA_2022_MA001-182.t01__2991	AYM25976.1	10	10	430	5	50.000	100	5	0	1	10	385	394	6.6	14.2
MPXV-USA_2022_MA001-190.t01__3083	AYM25976.1	10	23	430	5	50.000	43	5	0	8	17	83	92	1.9	16.5
```
