## Supplementary material for "Phylogeny-aware linear B-cell epitope predictor detects candidate targets for specific immune responses to Monkeypox virus": Orf-virus_GCA_023531975.1_ASM2353197v1_protein.faa.m8.best.match

```
MPXV-USA_2022_MA001-001.t01__4	AYN60982.1	10	23	430	5	50.000	43	5	0	8	17	83	92	1.8	16.5
MPXV-USA_2022_MA001-005.t01__80	AYN60992.1	9	25	266	7	77.778	36	2	0	3	11	134	142	0.56	18.1
MPXV-USA_2022_MA001-008.t01__95	AYN61003.1	10	24	1289	4	40.000	42	6	0	1	10	1196	1205	2.2	16.5
MPXV-USA_2022_MA001-010.t01__113	AYN60988.1	16	34	448	7	43.750	47	9	0	15	30	82	97	1.3	17.7
MPXV-USA_2022_MA001-021.t01__324	AYN60997.1	12	16	259	7	58.333	75	5	0	4	15	86	97	0.38	17.7
MPXV-USA_2022_MA001-026.t01__381	AYN60956.1	21	25	643	9	42.857	84	12	0	1	21	490	510	0.60	18.1
MPXV-USA_2022_MA001-033.t01__491	AYN61067.1	11	17	300	4	36.364	65	7	0	4	14	9	19	0.77	16.9
MPXV-USA_2022_MA001-035.t01__499	AYN61048.1	30	68	1161	11	36.667	44	19	0	36	65	998	1027	0.076	23.1
MPXV-USA_2022_MA001-037.t01__507	AYN61077.1	12	31	224	7	58.333	39	5	0	10	21	93	104	0.11	20.4
MPXV-USA_2022_MA001-039.t01__544	AYN60954.1	20	43	516	10	50.000	44	9	1	4	22	335	354	0.016	23.5
MPXV-USA_2022_MA001-041.t01__596	AYN60957.1	27	36	378	8	29.630	75	19	0	1	27	63	89	0.11	20.8
MPXV-USA_2022_MA001-042.t01__617	AYN61063.1	25	50	265	7	28.000	50	18	0	13	37	142	166	1.2	18.9
MPXV-USA_2022_MA001-049.t01__708	AYN60967.1	33	37	183	12	36.364	89	21	0	3	35	145	177	0.009	23.9
MPXV-USA_2022_MA001-054.t01__782	AYN60970.1	27	35	272	15	55.556	77	11	1	9	35	8	33	6.04e-05	30.0
MPXV-USA_2022_MA001-055.t01__812	AYN60972.1	54	57	1008	21	38.889	95	33	0	4	57	201	254	3.07e-10	46.2
MPXV-USA_2022_MA001-055.t01__837	AYN60972.1	19	25	1008	15	78.947	76	4	0	7	25	828	846	1.55e-07	36.6
MPXV-USA_2022_MA001-058.t01__900	AYN60968.1	14	17	193	5	35.714	82	9	0	1	14	113	126	3.7	15.4
MPXV-USA_2022_MA001-062.t01__925	AYN60972.1	9	25	1008	7	77.778	36	2	0	6	14	872	880	1.1	17.3
MPXV-USA_2022_MA001-067.t01__1059	AYN60966.1	18	23	725	6	33.333	78	12	0	1	18	446	463	15	14.6
MPXV-USA_2022_MA001-069.t01__1094	AYN61034.1	14	26	336	7	50.000	54	7	0	5	18	240	253	0.63	18.1
MPXV-USA_2022_MA001-071.t01__1113	AYN61073.1	19	21	185	9	47.368	90	10	0	3	21	141	159	0.018	21.9
MPXV-USA_2022_MA001-072.t01__1125	AYN60958.1	36	37	89	12	33.333	89	21	3	3	35	30	65	0.20	20.0
MPXV-USA_2022_MA001-075.t01__1171	AYN60991.1	12	21	397	6	50.000	57	6	0	8	19	209	220	0.12	19.6
MPXV-USA_2022_MA001-078.t01__1224	AYN60994.1	17	17	244	8	47.059	100	9	0	1	17	75	91	0.002	24.6
MPXV-USA_2022_MA001-078.t01__1227	AYN60994.1	45	45	244	27	60.000	98	17	1	2	45	120	164	3.23e-16	61.6
MPXV-USA_2022_MA001-081.t01__1257	AYN60997.1	15	15	259	9	60.000	100	6	0	1	15	48	62	0.001	24.6
MPXV-USA_2022_MA001-088.t01__1405	AYN61003.1	18	28	1289	6	33.333	64	12	0	2	19	1261	1278	0.025	21.9
MPXV-USA_2022_MA001-096.t01__1515	AYN61011.1	11	27	841	5	45.455	41	6	0	17	27	28	38	3.5	16.2
MPXV-USA_2022_MA001-096.t01__1563	AYN61011.1	27	37	841	16	59.259	73	11	0	1	27	792	818	2.70e-09	42.4
MPXV-USA_2022_MA001-100.t01__1628	AYN61015.1	60	60	787	38	63.333	100	22	0	1	60	608	667	8.54e-20	73.2
MPXV-USA_2022_MA001-105.t01__1697	AYN61018.1	21	25	224	8	38.095	84	13	0	1	21	113	133	0.031	21.6
MPXV-USA_2022_MA001-106.t01__1722	AYN61019.1	28	28	638	11	39.286	100	17	0	1	28	323	350	1.31e-04	28.5
MPXV-USA_2022_MA001-107.t01__1741	AYN61021.1	27	34	289	20	74.074	79	7	0	8	34	97	123	5.60e-10	43.9
MPXV-USA_2022_MA001-108.t01__1760	AYN61022.1	12	13	545	7	58.333	92	5	0	2	13	104	115	0.007	22.3
MPXV-USA_2022_MA001-113.t01__1869	AYN60955.1	15	24	441	6	40.000	63	9	0	9	23	359	373	0.11	20.0
MPXV-USA_2022_MA001-114.t01__1875	AYN61028.1	22	23	172	13	59.091	96	9	0	1	22	97	118	4.79e-06	32.3
MPXV-USA_2022_MA001-115.t01__1888	AYN61029.1	17	17	378	7	41.176	100	10	0	1	17	187	203	0.041	20.8
MPXV-USA_2022_MA001-116.t01__1904	AYN61030.1	14	15	706	9	64.286	93	5	0	1	14	13	26	0.001	24.6
MPXV-USA_2022_MA001-119.t01__2009	AYN61033.1	13	15	905	8	61.538	87	5	0	2	14	564	576	0.025	21.2
MPXV-USA_2022_MA001-128.t01__2131	AYN61042.1	18	19	488	10	55.556	95	8	0	2	19	411	428	5.67e-04	26.2
MPXV-USA_2022_MA001-131.t01__2163	AYN61060.1	13	21	287	5	38.462	62	8	0	9	21	262	274	1.5	16.5
MPXV-USA_2022_MA001-133.t01__2179	AYN61047.1	18	18	380	12	66.667	100	6	0	1	18	4	21	1.78e-04	27.3
MPXV-USA_2022_MA001-133.t01__2201	AYN61047.1	35	42	380	16	45.714	83	19	0	6	40	344	378	5.18e-06	33.1
MPXV-USA_2022_MA001-134.t01__2223	AYN61048.1	15	16	1161	10	66.667	94	5	0	1	15	275	289	5.89e-04	25.8
MPXV-USA_2022_MA001-134.t01__2252	AYN61048.1	26	33	1161	11	42.308	79	15	0	8	33	974	999	1.15e-07	37.4
MPXV-USA_2022_MA001-135.t01__2262	AYN61026.1	49	64	675	14	28.571	77	33	2	10	58	128	174	0.35	20.8
MPXV-USA_2022_MA001-136.t01__2263	AYN61049.1	38	69	518	11	28.947	55	27	0	10	47	10	47	0.004	26.6
MPXV-USA_2022_MA001-136.t01__2282	AYN61014.1	45	177	231	11	24.444	25	34	0	71	115	78	122	0.18	24.3
MPXV-USA_2022_MA001-136.t01__2285	AYN61027.1	64	71	331	18	28.125	90	41	5	8	71	254	312	0.66	20.4
MPXV-USA_2022_MA001-136.t01__2286	AYN61006.1	14	32	336	7	50.000	44	7	0	4	17	224	237	1.4	17.7
MPXV-USA_2022_MA001-138.t01__2312	AYN60972.1	21	28	1008	8	38.095	75	13	0	1	21	933	953	0.62	18.1
MPXV-USA_2022_MA001-154.t01__2475	AYN61070.1	5	34	520	5	100.000	15	0	0	23	27	489	493	8.5	15.8
MPXV-USA_2022_MA001-155.t01__2493	AYN61062.1	11	18	231	6	54.545	61	5	0	8	18	56	66	3.7	15.4
MPXV-USA_2022_MA001-158.t01__2521	AYN60962.1	49	64	539	11	22.449	77	38	0	12	60	57	105	0.33	21.2
MPXV-USA_2022_MA001-162.t01__2583	AYN60982.1	13	17	430	5	38.462	76	8	0	5	17	285	297	0.24	18.5
MPXV-USA_2022_MA001-162.t01__2586	AYN61003.1	6	24	1289	5	83.333	25	1	0	7	12	154	159	4.0	15.8
MPXV-USA_2022_MA001-163.t01__2603	AYN61026.1	15	19	675	6	40.000	79	9	0	4	18	493	507	0.12	19.6
MPXV-USA_2022_MA001-164.t01__2627	AYN60975.1	13	61	716	8	61.538	21	5	0	34	46	589	601	0.31	21.2
MPXV-USA_2022_MA001-168.t01__2694	AYN61069.1	4	16	525	4	100.000	25	0	0	9	12	306	309	8.3	14.6
MPXV-USA_2022_MA001-173.t01__2761	AYN60962.1	22	22	539	7	31.818	100	14	1	1	22	3	23	8.4	15.0
MPXV-USA_2022_MA001-175.t01__2795	AYN60963.1	14	18	259	6	42.857	78	8	0	2	15	244	257	13	14.2
MPXV-USA_2022_MA001-178.t01__2839	AYN61047.1	16	23	380	5	31.250	70	11	0	6	21	204	219	4.1	15.8
MPXV-USA_2022_MA001-181.t01__2889	AYN61030.1	14	21	706	5	35.714	67	9	0	6	19	397	410	0.89	17.3
MPXV-USA_2022_MA001-182.t01__2973	AYN61063.1	12	19	265	4	33.333	63	8	0	8	19	201	212	6.9	15.0
MPXV-USA_2022_MA001-182.t01__2987	AYN61070.1	7	18	520	4	57.143	39	3	0	8	14	54	60	9.0	14.6
MPXV-USA_2022_MA001-182.t01__2991	AYN60982.1	10	10	430	5	50.000	100	5	0	1	10	385	394	6.8	14.2
MPXV-USA_2022_MA001-190.t01__3083	AYN60982.1	10	23	430	5	50.000	43	5	0	8	17	83	92	1.8	16.5
```
