## Supplementary material for "Phylogeny-aware linear B-cell epitope predictor detects candidate targets for specific immune responses to Monkeypox virus": Orf-virus_GCA_023533605.1_ASM2353360v1_protein.faa.m8.best.match

```
MPXV-USA_2022_MA001-001.t01__4	ADY76773.1	10	23	430	5	50.000	43	5	0	8	17	83	92	3.1	16.5
MPXV-USA_2022_MA001-005.t01__80	ADY76897.1	9	25	266	7	77.778	36	2	0	3	11	134	142	0.95	18.1
MPXV-USA_2022_MA001-008.t01__95	ADY76884.1	10	24	230	4	40.000	42	6	0	1	10	137	146	3.6	16.5
MPXV-USA_2022_MA001-010.t01__113	ADY76799.1	6	34	197	6	100.000	18	0	0	19	24	73	78	1.1	18.9
MPXV-USA_2022_MA001-021.t01__324	ADY76891.1	12	16	259	7	58.333	75	5	0	4	15	86	97	0.60	18.1
MPXV-USA_2022_MA001-026.t01__381	ADY76737.1	10	25	638	6	60.000	40	4	0	4	13	8	17	6.0	15.8
MPXV-USA_2022_MA001-033.t01__491	ADY76796.1	9	17	643	4	44.444	53	5	0	3	11	520	528	2.0	16.5
MPXV-USA_2022_MA001-035.t01__499	ADY76841.1	30	68	1161	11	36.667	44	19	0	36	65	998	1027	0.13	23.1
MPXV-USA_2022_MA001-037.t01__507	ADY76807.1	16	31	224	8	50.000	52	8	0	6	21	89	104	0.080	21.6
MPXV-USA_2022_MA001-039.t01__544	ADY76798.1	20	43	516	10	50.000	44	9	1	4	22	335	354	0.027	23.5
MPXV-USA_2022_MA001-041.t01__596	ADY76795.1	36	36	378	10	27.778	97	25	1	1	35	63	98	0.20	20.8
MPXV-USA_2022_MA001-042.t01__617	ADY76828.1	25	50	304	7	28.000	50	18	0	13	37	142	166	2.1	18.9
MPXV-USA_2022_MA001-049.t01__708	ADY76788.1	33	37	183	11	33.333	89	22	0	3	35	145	177	0.097	21.6
MPXV-USA_2022_MA001-054.t01__782	ADY76929.1	27	35	272	15	55.556	77	11	1	9	35	8	33	1.04e-04	30.0
MPXV-USA_2022_MA001-055.t01__812	ADY76782.1	54	57	939	21	38.889	95	33	0	4	57	205	258	3.22e-10	46.6
MPXV-USA_2022_MA001-055.t01__837	ADY76782.1	19	25	939	13	68.421	76	6	0	7	25	832	850	1.12e-05	32.0
MPXV-USA_2022_MA001-058.t01__900	ADY76688.1	10	17	755	6	60.000	59	4	0	3	12	279	288	2.5	16.2
MPXV-USA_2022_MA001-062.t01__925	ADY76782.1	9	25	939	7	77.778	36	2	0	6	14	876	884	1.8	17.3
MPXV-USA_2022_MA001-067.t01__1059	ADY76714.1	12	23	356	7	58.333	52	5	0	12	23	69	80	1.3	17.7
MPXV-USA_2022_MA001-069.t01__1094	ADY76852.1	14	26	336	7	50.000	54	7	0	5	18	240	253	0.92	18.1
MPXV-USA_2022_MA001-071.t01__1113	ADY76823.1	10	21	203	7	70.000	48	3	0	11	20	164	173	1.5	17.3
MPXV-USA_2022_MA001-072.t01__1125	ADY76903.1	11	37	415	8	72.727	30	3	0	27	37	96	106	0.64	19.6
MPXV-USA_2022_MA001-075.t01__1171	ADY76765.1	11	21	398	6	54.545	52	5	0	8	18	209	219	0.31	19.2
MPXV-USA_2022_MA001-078.t01__1224	ADY76895.1	17	17	244	8	47.059	100	9	0	1	17	75	91	0.003	24.3
MPXV-USA_2022_MA001-078.t01__1227	ADY76895.1	45	45	244	25	55.556	98	19	1	2	45	120	164	1.02e-14	58.2
MPXV-USA_2022_MA001-081.t01__1257	ADY76891.1	15	15	259	9	60.000	100	6	0	1	15	48	62	0.002	24.6
MPXV-USA_2022_MA001-088.t01__1405	ADY76884.1	18	28	230	6	33.333	64	12	0	2	19	202	219	0.032	22.3
MPXV-USA_2022_MA001-096.t01__1515	ADY76691.1	9	27	232	5	55.556	33	4	0	8	16	56	64	4.0	16.5
MPXV-USA_2022_MA001-096.t01__1563	ADY76877.1	27	37	841	16	59.259	73	11	0	1	27	792	818	4.53e-09	42.4
MPXV-USA_2022_MA001-100.t01__1628	ADY76872.1	60	60	787	38	63.333	100	22	0	1	60	608	667	1.55e-19	73.2
MPXV-USA_2022_MA001-105.t01__1697	ADY76869.1	21	25	190	8	38.095	84	13	0	1	21	113	133	0.071	21.2
MPXV-USA_2022_MA001-106.t01__1722	ADY76737.1	28	28	638	11	39.286	100	17	0	1	28	323	350	2.19e-04	28.5
MPXV-USA_2022_MA001-107.t01__1741	ADY76735.1	27	34	300	20	74.074	79	7	0	8	34	108	134	1.03e-09	43.9
MPXV-USA_2022_MA001-108.t01__1760	ADY76734.1	12	13	556	7	58.333	92	5	0	2	13	104	115	0.012	22.3
MPXV-USA_2022_MA001-113.t01__1869	ADY76731.1	13	24	677	6	46.154	54	7	0	3	15	151	163	3.6	16.5
MPXV-USA_2022_MA001-114.t01__1875	ADY76859.1	22	23	570	13	59.091	96	9	0	1	22	97	118	1.29e-05	31.6
MPXV-USA_2022_MA001-115.t01__1888	ADY76729.1	17	17	378	7	41.176	100	10	0	1	17	187	203	0.066	20.8
MPXV-USA_2022_MA001-116.t01__1904	ADY76728.1	14	15	841	9	64.286	93	5	0	1	14	148	161	0.002	24.6
MPXV-USA_2022_MA001-119.t01__2009	ADY76725.1	13	15	875	8	61.538	87	5	0	2	14	564	576	0.045	21.2
MPXV-USA_2022_MA001-128.t01__2131	ADY76847.1	18	19	489	10	55.556	95	8	0	2	19	412	429	0.001	25.4
MPXV-USA_2022_MA001-131.t01__2163	ADY76729.1	19	21	378	7	36.842	81	10	2	3	19	349	367	3.7	16.2
MPXV-USA_2022_MA001-133.t01__2179	ADY76842.1	18	18	380	12	66.667	100	6	0	1	18	4	21	2.96e-04	27.3
MPXV-USA_2022_MA001-133.t01__2201	ADY76842.1	35	42	380	16	45.714	83	19	0	6	40	344	378	7.74e-06	33.5
MPXV-USA_2022_MA001-134.t01__2223	ADY76841.1	15	16	1161	10	66.667	94	5	0	1	15	275	289	0.001	25.8
MPXV-USA_2022_MA001-134.t01__2252	ADY76841.1	26	33	1161	11	42.308	79	15	0	8	33	974	999	2.26e-07	37.4
MPXV-USA_2022_MA001-135.t01__2262	ADY76731.1	49	64	677	14	28.571	77	33	2	10	58	130	176	0.59	20.8
MPXV-USA_2022_MA001-136.t01__2263	ADY76713.1	32	69	519	13	40.625	46	19	0	11	42	11	42	3.26e-04	30.4
MPXV-USA_2022_MA001-136.t01__2282	ADY76873.1	45	177	232	11	24.444	25	34	0	71	115	79	123	0.32	24.3
MPXV-USA_2022_MA001-136.t01__2285	ADY76804.1	21	71	202	10	47.619	30	7	4	16	36	108	124	2.4	19.6
MPXV-USA_2022_MA001-136.t01__2286	ADY76756.1	14	32	338	7	50.000	44	7	0	4	17	226	239	2.4	17.7
MPXV-USA_2022_MA001-138.t01__2312	ADY76796.1	15	28	643	7	46.667	54	8	0	10	24	82	96	3.6	16.9
MPXV-USA_2022_MA001-154.t01__2475	ADY76815.1	5	34	520	5	100.000	15	0	0	23	27	489	493	14	15.8
MPXV-USA_2022_MA001-155.t01__2493	ADY76817.1	8	18	524	7	87.500	44	1	0	2	9	104	111	0.52	18.5
MPXV-USA_2022_MA001-158.t01__2521	ADY76793.1	49	64	539	11	22.449	77	38	0	12	60	57	105	3.5	18.9
MPXV-USA_2022_MA001-162.t01__2583	ADY76773.1	13	17	430	5	38.462	76	8	0	5	17	285	297	0.41	18.5
MPXV-USA_2022_MA001-162.t01__2586	ADY76908.1	9	24	105	6	66.667	38	3	0	2	10	47	55	2.7	16.9
MPXV-USA_2022_MA001-163.t01__2603	ADY76731.1	15	19	677	6	40.000	79	9	0	4	18	495	509	0.20	19.6
MPXV-USA_2022_MA001-164.t01__2627	ADY76761.1	26	61	97	10	38.462	43	16	0	7	32	54	79	0.055	23.5
MPXV-USA_2022_MA001-168.t01__2694	ADY76935.1	6	16	766	5	83.333	38	1	0	5	10	626	631	2.6	16.2
MPXV-USA_2022_MA001-173.t01__2761	ADY76781.1	12	22	137	5	41.667	55	7	0	1	12	43	54	21	14.6
MPXV-USA_2022_MA001-175.t01__2795	ADY76900.1	9	18	382	6	66.667	50	3	0	8	16	112	120	5.2	15.4
MPXV-USA_2022_MA001-178.t01__2839	ADY76809.1	22	23	521	8	36.364	91	13	1	1	21	251	272	10	15.4
MPXV-USA_2022_MA001-181.t01__2889	ADY76728.1	14	21	841	5	35.714	67	9	0	6	19	532	545	1.6	17.3
MPXV-USA_2022_MA001-182.t01__2973	ADY76688.1	5	19	755	4	80.000	26	1	0	6	10	417	421	18	14.6
MPXV-USA_2022_MA001-182.t01__2987	ADY76815.1	7	18	520	4	57.143	39	3	0	8	14	54	60	17	14.6
MPXV-USA_2022_MA001-182.t01__2991	ADY76773.1	10	10	430	5	50.000	100	5	0	1	10	385	394	12	14.2
MPXV-USA_2022_MA001-190.t01__3083	ADY76773.1	10	23	430	5	50.000	43	5	0	8	17	83	92	3.1	16.5
```
