## Supplementary material for "Phylogeny-aware linear B-cell epitope predictor detects candidate targets for specific immune responses to Monkeypox virus": Orf-virus_GCA_023533835.1_ASM2353383v1_protein.faa.m8.best.match

```
MPXV-USA_2022_MA001-001.t01__4	AAR98130.1	10	23	430	5	50.000	43	5	0	8	17	83	92	1.9	16.5
MPXV-USA_2022_MA001-005.t01__80	AAR98140.1	9	25	266	7	77.778	36	2	0	3	11	134	142	0.57	18.1
MPXV-USA_2022_MA001-008.t01__95	AAR98151.1	10	24	1289	4	40.000	42	6	0	1	10	1196	1205	2.3	16.5
MPXV-USA_2022_MA001-010.t01__113	AAR98136.1	16	34	452	7	43.750	47	9	0	15	30	82	97	1.5	17.7
MPXV-USA_2022_MA001-021.t01__324	AAR98145.1	12	16	259	7	58.333	75	5	0	4	15	86	97	0.33	18.1
MPXV-USA_2022_MA001-026.t01__381	AAR98106.1	25	25	378	13	52.000	100	12	0	1	25	253	277	5.57e-06	32.3
MPXV-USA_2022_MA001-033.t01__491	AAR98216.1	11	17	300	4	36.364	65	7	0	4	14	9	19	0.84	16.9
MPXV-USA_2022_MA001-035.t01__499	AAR98196.1	30	68	1161	11	36.667	44	19	0	36	65	998	1027	0.077	23.1
MPXV-USA_2022_MA001-037.t01__507	AAR98226.1	16	31	225	7	43.750	52	9	0	6	21	90	105	0.18	20.0
MPXV-USA_2022_MA001-039.t01__544	AAR98103.1	20	43	516	10	50.000	44	9	1	4	22	335	354	0.016	23.5
MPXV-USA_2022_MA001-041.t01__596	AAR98106.1	27	36	378	8	29.630	75	19	0	1	27	63	89	0.11	20.8
MPXV-USA_2022_MA001-042.t01__617	AAR98212.1	25	50	265	7	28.000	50	18	0	13	37	142	166	1.2	18.9
MPXV-USA_2022_MA001-049.t01__708	AAR98115.1	33	37	183	12	36.364	89	21	0	3	35	145	177	0.007	24.3
MPXV-USA_2022_MA001-054.t01__782	AAR98118.1	27	35	272	15	55.556	77	11	1	9	35	8	33	6.12e-05	30.0
MPXV-USA_2022_MA001-055.t01__812	AAR98120.1	54	57	1012	21	38.889	95	33	0	4	57	205	258	3.20e-10	45.8
MPXV-USA_2022_MA001-055.t01__837	AAR98120.1	19	25	1012	15	78.947	76	4	0	7	25	832	850	1.40e-07	36.6
MPXV-USA_2022_MA001-058.t01__900	AAR98116.1	11	17	193	4	36.364	65	7	0	4	14	116	126	4.2	15.0
MPXV-USA_2022_MA001-062.t01__925	AAR98127.1	13	25	285	6	46.154	52	7	0	13	25	190	202	0.58	18.1
MPXV-USA_2022_MA001-067.t01__1059	AAR98114.1	18	23	725	6	33.333	78	12	0	1	18	446	463	15	14.6
MPXV-USA_2022_MA001-069.t01__1094	AAR98182.1	14	26	336	7	50.000	54	7	0	5	18	240	253	0.63	18.1
MPXV-USA_2022_MA001-071.t01__1113	AAR98222.1	19	21	186	9	47.368	90	10	0	3	21	142	160	0.004	23.9
MPXV-USA_2022_MA001-072.t01__1125	AAR98107.1	36	37	89	12	33.333	89	21	3	3	35	30	65	0.30	19.6
MPXV-USA_2022_MA001-075.t01__1171	AAR98139.1	12	21	398	6	50.000	57	6	0	8	19	209	220	0.12	19.6
MPXV-USA_2022_MA001-078.t01__1224	AAR98142.1	17	17	244	8	47.059	100	9	0	1	17	75	91	0.002	24.3
MPXV-USA_2022_MA001-078.t01__1227	AAR98142.1	45	45	244	26	57.778	98	18	1	2	45	120	164	1.65e-15	59.7
MPXV-USA_2022_MA001-081.t01__1257	AAR98145.1	15	15	259	9	60.000	100	6	0	1	15	48	62	0.001	25.0
MPXV-USA_2022_MA001-088.t01__1405	AAR98151.1	18	28	1289	6	33.333	64	12	0	2	19	1261	1278	0.026	21.9
MPXV-USA_2022_MA001-096.t01__1515	AAR98159.1	11	27	841	5	45.455	41	6	0	17	27	28	38	3.5	16.2
MPXV-USA_2022_MA001-096.t01__1563	AAR98159.1	27	37	841	16	59.259	73	11	0	1	27	792	818	2.73e-09	42.4
MPXV-USA_2022_MA001-100.t01__1628	AAR98163.1	60	60	787	38	63.333	100	22	0	1	60	608	667	9.36e-20	73.2
MPXV-USA_2022_MA001-105.t01__1697	AAR98166.1	21	25	224	8	38.095	84	13	0	1	21	113	133	0.031	21.6
MPXV-USA_2022_MA001-106.t01__1722	AAR98167.1	28	28	638	11	39.286	100	17	0	1	28	323	350	1.32e-04	28.5
MPXV-USA_2022_MA001-107.t01__1741	AAR98169.1	27	34	300	19	70.370	79	8	0	8	34	108	134	1.78e-09	42.7
MPXV-USA_2022_MA001-108.t01__1760	AAR98170.1	12	13	545	7	58.333	92	5	0	2	13	104	115	0.007	22.3
MPXV-USA_2022_MA001-113.t01__1869	AAR98193.1	22	24	429	11	50.000	79	8	3	5	23	333	354	0.010	23.1
MPXV-USA_2022_MA001-114.t01__1875	AAR98176.1	22	23	172	13	59.091	96	9	0	1	22	97	118	4.86e-06	32.3
MPXV-USA_2022_MA001-115.t01__1888	AAR98177.1	17	17	378	7	41.176	100	10	0	1	17	187	203	0.044	20.8
MPXV-USA_2022_MA001-116.t01__1904	AAR98178.1	14	15	841	9	64.286	93	5	0	1	14	148	161	0.001	24.6
MPXV-USA_2022_MA001-119.t01__2009	AAR98181.1	13	15	905	8	61.538	87	5	0	2	14	564	576	0.028	21.2
MPXV-USA_2022_MA001-128.t01__2131	AAR98190.1	18	19	488	10	55.556	95	8	0	2	19	411	428	5.32e-04	26.2
MPXV-USA_2022_MA001-131.t01__2163	AAR98139.1	7	21	398	5	71.429	33	2	0	6	12	290	296	2.3	16.2
MPXV-USA_2022_MA001-133.t01__2179	AAR98195.1	18	18	380	12	66.667	100	6	0	1	18	4	21	1.80e-04	27.3
MPXV-USA_2022_MA001-133.t01__2201	AAR98195.1	35	42	380	16	45.714	83	19	0	6	40	344	378	4.81e-06	33.5
MPXV-USA_2022_MA001-134.t01__2223	AAR98196.1	15	16	1161	10	66.667	94	5	0	1	15	275	289	5.63e-04	25.8
MPXV-USA_2022_MA001-134.t01__2252	AAR98196.1	26	33	1161	11	42.308	79	15	0	8	33	974	999	1.17e-07	37.4
MPXV-USA_2022_MA001-135.t01__2262	AAR98174.1	49	64	675	14	28.571	77	33	2	10	58	128	174	0.36	20.8
MPXV-USA_2022_MA001-136.t01__2263	AAR98197.1	38	69	518	11	28.947	55	27	0	10	47	10	47	0.004	26.6
MPXV-USA_2022_MA001-136.t01__2282	AAR98162.1	45	177	231	11	24.444	25	34	0	71	115	78	122	0.19	24.3
MPXV-USA_2022_MA001-136.t01__2285	AAR98169.1	21	71	300	8	38.095	30	13	0	42	62	4	24	0.93	20.0
MPXV-USA_2022_MA001-136.t01__2286	AAR98154.1	14	32	338	7	50.000	44	7	0	4	17	226	239	1.4	17.7
MPXV-USA_2022_MA001-138.t01__2312	AAR98120.1	21	28	1012	8	38.095	75	13	0	1	21	937	957	0.63	18.1
MPXV-USA_2022_MA001-154.t01__2475	AAR98198.1	22	34	522	9	40.909	53	9	4	15	32	421	442	1.3	17.7
MPXV-USA_2022_MA001-155.t01__2493	AAR98200.1	10	18	140	5	50.000	56	5	0	4	13	63	72	14	14.2
MPXV-USA_2022_MA001-158.t01__2521	AAR98110.1	49	64	539	11	22.449	77	38	0	12	60	57	105	0.33	21.2
MPXV-USA_2022_MA001-162.t01__2583	AAR98130.1	13	17	430	5	38.462	76	8	0	5	17	285	297	0.25	18.5
MPXV-USA_2022_MA001-162.t01__2586	AAR98151.1	6	24	1289	5	83.333	25	1	0	7	12	154	159	4.1	15.8
MPXV-USA_2022_MA001-163.t01__2603	AAR98174.1	15	19	675	6	40.000	79	9	0	4	18	493	507	0.12	19.6
MPXV-USA_2022_MA001-164.t01__2627	AAR98123.1	13	61	718	8	61.538	21	5	0	34	46	591	603	0.36	20.8
MPXV-USA_2022_MA001-168.t01__2694	AAR98218.1	4	16	525	4	100.000	25	0	0	9	12	306	309	7.6	14.6
MPXV-USA_2022_MA001-173.t01__2761	AAR98110.1	22	22	539	7	31.818	100	14	1	1	22	3	23	9.0	15.0
MPXV-USA_2022_MA001-175.t01__2795	AAR98111.1	14	18	259	6	42.857	78	8	0	2	15	244	257	15	14.2
MPXV-USA_2022_MA001-178.t01__2839	AAR98195.1	16	23	380	5	31.250	70	11	0	6	21	204	219	3.9	15.8
MPXV-USA_2022_MA001-181.t01__2889	AAR98178.1	14	21	841	5	35.714	67	9	0	6	19	532	545	0.98	17.3
MPXV-USA_2022_MA001-182.t01__2973	AAR98212.1	12	19	265	4	33.333	63	8	0	8	19	201	212	6.2	15.0
MPXV-USA_2022_MA001-182.t01__2987	AAR98219.1	7	18	532	4	57.143	39	3	0	8	14	54	60	11	14.2
MPXV-USA_2022_MA001-182.t01__2991	AAR98130.1	10	10	430	5	50.000	100	5	0	1	10	385	394	6.9	14.2
MPXV-USA_2022_MA001-190.t01__3083	AAR98130.1	10	23	430	5	50.000	43	5	0	8	17	83	92	1.9	16.5
```
