## Supplementary material for "Phylogeny-aware linear B-cell epitope predictor detects candidate targets for specific immune responses to Monkeypox virus": Orf-virus_GCA_023536415.1_ASM2353641v1_protein.faa.m8.best.match

```
MPXV-USA_2022_MA001-001.t01__4	AKU76656.1	10	23	430	5	50.000	43	5	0	8	17	83	92	1.9	16.5
MPXV-USA_2022_MA001-005.t01__80	AKU76666.1	9	25	266	7	77.778	36	2	0	3	11	134	142	0.57	18.1
MPXV-USA_2022_MA001-008.t01__95	AKU76677.1	10	24	1289	4	40.000	42	6	0	1	10	1196	1205	2.3	16.5
MPXV-USA_2022_MA001-010.t01__113	AKU76748.1	9	34	497	6	66.667	26	3	0	1	9	11	19	1.0	18.1
MPXV-USA_2022_MA001-021.t01__324	AKU76671.1	12	16	259	7	58.333	75	5	0	4	15	86	97	0.42	17.7
MPXV-USA_2022_MA001-026.t01__381	AKU76631.1	25	25	378	13	52.000	100	12	0	1	25	253	277	5.09e-06	32.3
MPXV-USA_2022_MA001-033.t01__491	AKU76743.1	11	17	302	4	36.364	65	7	0	4	14	9	19	0.87	16.9
MPXV-USA_2022_MA001-035.t01__499	AKU76722.1	70	68	1161	22	31.429	93	40	8	3	65	959	1027	0.063	23.1
MPXV-USA_2022_MA001-037.t01__507	AKU76753.1	12	31	226	7	58.333	39	5	0	10	21	94	105	0.093	20.8
MPXV-USA_2022_MA001-039.t01__544	AKU76628.1	20	43	516	10	50.000	44	9	1	4	22	335	354	0.016	23.5
MPXV-USA_2022_MA001-041.t01__596	AKU76631.1	36	36	378	10	27.778	97	25	1	1	35	63	98	0.12	20.8
MPXV-USA_2022_MA001-042.t01__617	AKU76739.1	25	50	265	7	28.000	50	18	0	13	37	142	166	1.2	18.9
MPXV-USA_2022_MA001-049.t01__708	AKU76641.1	33	37	183	12	36.364	89	21	0	3	35	145	177	0.009	23.9
MPXV-USA_2022_MA001-054.t01__782	AKU76644.1	27	35	272	15	55.556	77	11	1	9	35	8	33	6.05e-05	30.0
MPXV-USA_2022_MA001-055.t01__812	AKU76646.1	54	57	1008	21	38.889	95	33	0	4	57	201	254	3.01e-10	46.2
MPXV-USA_2022_MA001-055.t01__837	AKU76646.1	19	25	1008	15	78.947	76	4	0	7	25	828	846	1.38e-07	36.6
MPXV-USA_2022_MA001-058.t01__900	AKU76642.1	14	17	193	5	35.714	82	9	0	1	14	113	126	3.8	15.4
MPXV-USA_2022_MA001-062.t01__925	AKU76646.1	9	25	1008	7	77.778	36	2	0	6	14	872	880	1.0	17.3
MPXV-USA_2022_MA001-067.t01__1059	AKU76640.1	18	23	725	6	33.333	78	12	0	1	18	446	463	12	14.6
MPXV-USA_2022_MA001-069.t01__1094	AKU76708.1	14	26	336	7	50.000	54	7	0	5	18	240	253	0.62	18.1
MPXV-USA_2022_MA001-071.t01__1113	AKU76749.1	19	21	185	9	47.368	90	10	0	3	21	141	159	0.005	23.5
MPXV-USA_2022_MA001-072.t01__1125	AKU76662.1	11	37	452	7	63.636	30	4	0	27	37	133	143	0.43	19.2
MPXV-USA_2022_MA001-075.t01__1171	AKU76665.1	12	21	397	6	50.000	57	6	0	8	19	209	220	0.11	19.6
MPXV-USA_2022_MA001-078.t01__1224	AKU76668.1	17	17	244	8	47.059	100	9	0	1	17	75	91	0.002	24.6
MPXV-USA_2022_MA001-078.t01__1227	AKU76668.1	45	45	244	26	57.778	98	18	1	2	45	120	164	1.08e-15	60.1
MPXV-USA_2022_MA001-081.t01__1257	AKU76671.1	15	15	259	9	60.000	100	6	0	1	15	48	62	0.001	25.0
MPXV-USA_2022_MA001-088.t01__1405	AKU76677.1	18	28	1289	6	33.333	64	12	0	2	19	1261	1278	0.026	21.9
MPXV-USA_2022_MA001-096.t01__1515	AKU76724.1	14	27	516	4	28.571	52	10	0	13	26	328	341	2.9	16.5
MPXV-USA_2022_MA001-096.t01__1563	AKU76685.1	27	37	841	16	59.259	73	11	0	1	27	792	818	2.62e-09	42.4
MPXV-USA_2022_MA001-100.t01__1628	AKU76689.1	60	60	787	38	63.333	100	22	0	1	60	608	667	1.51e-20	75.5
MPXV-USA_2022_MA001-105.t01__1697	AKU76692.1	29	25	224	11	37.931	88	11	7	1	22	113	141	0.029	21.9
MPXV-USA_2022_MA001-106.t01__1722	AKU76693.1	28	28	638	11	39.286	100	17	0	1	28	323	350	1.31e-04	28.5
MPXV-USA_2022_MA001-107.t01__1741	AKU76695.1	27	34	289	20	74.074	79	7	0	8	34	97	123	5.61e-10	43.9
MPXV-USA_2022_MA001-108.t01__1760	AKU76696.1	12	13	545	7	58.333	92	5	0	2	13	104	115	0.007	22.3
MPXV-USA_2022_MA001-113.t01__1869	AKU76629.1	12	24	441	6	50.000	50	6	0	9	20	359	370	0.13	19.6
MPXV-USA_2022_MA001-114.t01__1875	AKU76702.1	22	23	173	13	59.091	96	9	0	1	22	98	119	4.91e-06	32.3
MPXV-USA_2022_MA001-115.t01__1888	AKU76703.1	17	17	378	7	41.176	100	10	0	1	17	187	203	0.041	20.8
MPXV-USA_2022_MA001-116.t01__1904	AKU76704.1	14	15	706	9	64.286	93	5	0	1	14	13	26	0.001	24.6
MPXV-USA_2022_MA001-119.t01__2009	AKU76707.1	13	15	905	8	61.538	87	5	0	2	14	564	576	0.027	21.2
MPXV-USA_2022_MA001-128.t01__2131	AKU76716.1	18	19	488	10	55.556	95	8	0	2	19	411	428	5.26e-04	26.2
MPXV-USA_2022_MA001-131.t01__2163	AKU76665.1	7	21	397	5	71.429	33	2	0	6	12	290	296	2.2	16.2
MPXV-USA_2022_MA001-133.t01__2179	AKU76721.1	18	18	380	12	66.667	100	6	0	1	18	4	21	1.80e-04	27.3
MPXV-USA_2022_MA001-133.t01__2201	AKU76721.1	35	42	380	16	45.714	83	19	0	6	40	344	378	1.57e-06	34.7
MPXV-USA_2022_MA001-134.t01__2223	AKU76722.1	15	16	1161	10	66.667	94	5	0	1	15	275	289	5.57e-04	25.8
MPXV-USA_2022_MA001-134.t01__2252	AKU76722.1	34	33	1161	14	41.176	97	18	2	2	33	966	999	2.08e-08	39.7
MPXV-USA_2022_MA001-135.t01__2262	AKU76700.1	49	64	678	14	28.571	77	33	2	10	58	130	176	0.35	20.8
MPXV-USA_2022_MA001-136.t01__2263	AKU76724.1	37	69	516	14	37.838	54	23	0	10	46	7	43	1.38e-05	33.5
MPXV-USA_2022_MA001-136.t01__2282	AKU76688.1	45	177	232	11	24.444	25	34	0	71	115	79	123	0.15	24.3
MPXV-USA_2022_MA001-136.t01__2285	AKU76748.1	29	71	497	12	41.379	39	16	1	15	42	4	32	3.5	18.5
MPXV-USA_2022_MA001-136.t01__2286	AKU76748.1	19	32	497	8	42.105	59	11	0	6	24	96	114	0.16	20.0
MPXV-USA_2022_MA001-138.t01__2312	AKU76646.1	21	28	1008	8	38.095	75	13	0	1	21	933	953	0.63	18.1
MPXV-USA_2022_MA001-154.t01__2475	AKU76645.1	18	34	292	6	33.333	53	12	0	12	29	35	52	3.6	16.5
MPXV-USA_2022_MA001-155.t01__2493	AKU76738.1	11	18	194	6	54.545	61	5	0	8	18	54	64	4.5	15.0
MPXV-USA_2022_MA001-158.t01__2521	AKU76646.1	39	64	1008	10	25.641	53	24	5	6	39	826	864	0.56	20.4
MPXV-USA_2022_MA001-162.t01__2583	AKU76656.1	13	17	430	5	38.462	76	8	0	5	17	285	297	0.24	18.5
MPXV-USA_2022_MA001-162.t01__2586	AKU76677.1	6	24	1289	5	83.333	25	1	0	7	12	154	159	4.0	15.8
MPXV-USA_2022_MA001-163.t01__2603	AKU76700.1	15	19	678	6	40.000	79	9	0	4	18	495	509	0.12	19.6
MPXV-USA_2022_MA001-164.t01__2627	AKU76649.1	13	61	718	8	61.538	21	5	0	34	46	591	603	0.35	20.8
MPXV-USA_2022_MA001-168.t01__2694	AKU76745.1	4	16	525	4	100.000	25	0	0	9	12	306	309	7.8	14.6
MPXV-USA_2022_MA001-173.t01__2761	AKU76648.1	12	22	137	5	41.667	55	7	0	1	12	43	54	10	14.6
MPXV-USA_2022_MA001-175.t01__2795	AKU76670.1	13	18	418	6	46.154	72	7	0	4	16	372	384	23	13.9
MPXV-USA_2022_MA001-178.t01__2839	AKU76721.1	16	23	380	5	31.250	70	11	0	6	21	204	219	4.2	15.8
MPXV-USA_2022_MA001-181.t01__2889	AKU76704.1	14	21	706	5	35.714	67	9	0	6	19	397	410	0.87	17.3
MPXV-USA_2022_MA001-182.t01__2973	AKU76739.1	12	19	265	4	33.333	63	8	0	8	19	201	212	6.5	15.0
MPXV-USA_2022_MA001-182.t01__2987	AKU76746.1	7	18	535	4	57.143	39	3	0	8	14	54	60	10.0	14.6
MPXV-USA_2022_MA001-182.t01__2991	AKU76656.1	10	10	430	5	50.000	100	5	0	1	10	385	394	6.6	14.2
MPXV-USA_2022_MA001-190.t01__3083	AKU76656.1	10	23	430	5	50.000	43	5	0	8	17	83	92	1.9	16.5
```
