## Supplementary material for "Phylogeny-aware linear B-cell epitope predictor detects candidate targets for specific immune responses to Monkeypox virus": Orf-virus_GCA_023536435.1_ASM2353643v1_protein.faa.m8.best.match

```
MPXV-USA_2022_MA001-001.t01__4	AKU76912.1	10	23	430	5	50.000	43	5	0	8	17	83	92	1.8	16.5
MPXV-USA_2022_MA001-005.t01__80	AKU76922.1	9	25	266	7	77.778	36	2	0	3	11	134	142	0.56	18.1
MPXV-USA_2022_MA001-008.t01__95	AKU76933.1	10	24	1289	4	40.000	42	6	0	1	10	1196	1205	2.2	16.5
MPXV-USA_2022_MA001-010.t01__113	AKU77001.1	9	34	497	6	66.667	26	3	0	1	9	11	19	1.00	18.1
MPXV-USA_2022_MA001-021.t01__324	AKU76927.1	12	16	259	7	58.333	75	5	0	4	15	86	97	0.44	17.7
MPXV-USA_2022_MA001-026.t01__381	AKU76887.1	25	25	378	13	52.000	100	12	0	1	25	253	277	5.13e-06	32.3
MPXV-USA_2022_MA001-033.t01__491	AKU76996.1	11	17	302	4	36.364	65	7	0	4	14	9	19	0.74	17.3
MPXV-USA_2022_MA001-035.t01__499	AKU76978.1	30	68	1161	11	36.667	44	19	0	36	65	998	1027	0.075	23.1
MPXV-USA_2022_MA001-037.t01__507	AKU77006.1	16	31	226	8	50.000	52	8	0	6	21	90	105	0.066	21.2
MPXV-USA_2022_MA001-039.t01__544	AKU76884.1	20	43	516	10	50.000	44	9	1	4	22	335	354	0.016	23.5
MPXV-USA_2022_MA001-041.t01__596	AKU76887.1	27	36	378	8	29.630	75	19	0	1	27	63	89	0.14	20.8
MPXV-USA_2022_MA001-042.t01__617	AKU76885.1	10	50	442	6	60.000	20	4	0	34	43	375	384	2.5	18.1
MPXV-USA_2022_MA001-049.t01__708	AKU76897.1	33	37	183	12	36.364	89	21	0	3	35	145	177	0.009	23.9
MPXV-USA_2022_MA001-054.t01__782	AKU76900.1	27	35	272	15	55.556	77	11	1	9	35	8	33	5.98e-05	30.0
MPXV-USA_2022_MA001-055.t01__812	AKU76902.1	54	57	1008	21	38.889	95	33	0	4	57	201	254	3.01e-10	46.2
MPXV-USA_2022_MA001-055.t01__837	AKU76902.1	19	25	1008	15	78.947	76	4	0	7	25	828	846	1.37e-07	36.6
MPXV-USA_2022_MA001-058.t01__900	AKU76898.1	14	17	193	5	35.714	82	9	0	1	14	113	126	3.6	15.4
MPXV-USA_2022_MA001-062.t01__925	AKU76902.1	9	25	1008	7	77.778	36	2	0	6	14	872	880	1.0	17.3
MPXV-USA_2022_MA001-067.t01__1059	AKU76896.1	18	23	725	6	33.333	78	12	0	1	18	446	463	15	14.2
MPXV-USA_2022_MA001-069.t01__1094	AKU76964.1	14	26	336	7	50.000	54	7	0	5	18	240	253	0.61	18.1
MPXV-USA_2022_MA001-071.t01__1113	AKU77002.1	19	21	186	9	47.368	90	10	0	3	21	142	160	0.005	23.9
MPXV-USA_2022_MA001-072.t01__1125	AKU76885.1	19	37	442	8	42.105	51	11	0	9	27	264	282	0.48	19.2
MPXV-USA_2022_MA001-075.t01__1171	AKU76921.1	12	21	398	6	50.000	57	6	0	8	19	209	220	0.12	19.6
MPXV-USA_2022_MA001-078.t01__1224	AKU76924.1	17	17	244	8	47.059	100	9	0	1	17	75	91	0.002	24.6
MPXV-USA_2022_MA001-078.t01__1227	AKU76924.1	45	45	244	26	57.778	98	18	1	2	45	120	164	1.07e-15	60.1
MPXV-USA_2022_MA001-081.t01__1257	AKU76927.1	15	15	259	9	60.000	100	6	0	1	15	48	62	0.001	25.0
MPXV-USA_2022_MA001-088.t01__1405	AKU76933.1	18	28	1289	6	33.333	64	12	0	2	19	1261	1278	0.026	21.9
MPXV-USA_2022_MA001-096.t01__1515	AKU76941.1	11	27	841	5	45.455	41	6	0	17	27	28	38	3.4	16.2
MPXV-USA_2022_MA001-096.t01__1563	AKU76941.1	27	37	841	16	59.259	73	11	0	1	27	792	818	2.59e-09	42.4
MPXV-USA_2022_MA001-100.t01__1628	AKU76945.1	60	60	787	38	63.333	100	22	0	1	60	608	667	1.49e-20	75.5
MPXV-USA_2022_MA001-105.t01__1697	AKU76948.1	29	25	224	11	37.931	88	11	7	1	22	113	141	0.028	21.9
MPXV-USA_2022_MA001-106.t01__1722	AKU76949.1	28	28	638	11	39.286	100	17	0	1	28	323	350	1.40e-04	28.5
MPXV-USA_2022_MA001-107.t01__1741	AKU76951.1	27	34	289	19	70.370	79	8	0	8	34	97	123	1.64e-09	42.7
MPXV-USA_2022_MA001-108.t01__1760	AKU76952.1	12	13	545	7	58.333	92	5	0	2	13	104	115	0.007	22.3
MPXV-USA_2022_MA001-113.t01__1869	AKU76885.1	12	24	442	6	50.000	50	6	0	9	20	360	371	0.13	20.0
MPXV-USA_2022_MA001-114.t01__1875	AKU76958.1	22	23	173	13	59.091	96	9	0	1	22	98	119	4.75e-06	32.3
MPXV-USA_2022_MA001-115.t01__1888	AKU76959.1	17	17	378	7	41.176	100	10	0	1	17	187	203	0.043	20.8
MPXV-USA_2022_MA001-116.t01__1904	AKU76960.1	14	15	706	9	64.286	93	5	0	1	14	13	26	0.001	24.6
MPXV-USA_2022_MA001-119.t01__2009	AKU76963.1	13	15	905	8	61.538	87	5	0	2	14	564	576	0.027	21.2
MPXV-USA_2022_MA001-128.t01__2131	AKU76972.1	18	19	488	10	55.556	95	8	0	2	19	411	428	2.97e-04	26.9
MPXV-USA_2022_MA001-131.t01__2163	AKU76921.1	7	21	398	5	71.429	33	2	0	6	12	290	296	2.2	16.2
MPXV-USA_2022_MA001-133.t01__2179	AKU76977.1	18	18	380	12	66.667	100	6	0	1	18	4	21	1.78e-04	27.3
MPXV-USA_2022_MA001-133.t01__2201	AKU76977.1	35	42	380	16	45.714	83	19	0	6	40	344	378	5.39e-06	33.1
MPXV-USA_2022_MA001-134.t01__2223	AKU76978.1	15	16	1161	10	66.667	94	5	0	1	15	275	289	5.50e-04	25.8
MPXV-USA_2022_MA001-134.t01__2252	AKU76978.1	26	33	1161	11	42.308	79	15	0	8	33	974	999	1.14e-07	37.4
MPXV-USA_2022_MA001-135.t01__2262	AKU76956.1	49	64	678	14	28.571	77	33	2	10	58	130	176	0.35	20.8
MPXV-USA_2022_MA001-136.t01__2263	AKU76979.1	38	69	519	11	28.947	55	27	0	10	47	10	47	0.002	27.3
MPXV-USA_2022_MA001-136.t01__2282	AKU76944.1	45	177	232	11	24.444	25	34	0	71	115	79	123	0.18	24.3
MPXV-USA_2022_MA001-136.t01__2285	AKU76980.1	13	71	521	6	46.154	18	7	0	16	28	171	183	6.4	17.7
MPXV-USA_2022_MA001-136.t01__2286	AKU77001.1	19	32	497	8	42.105	59	11	0	6	24	96	114	0.16	20.0
MPXV-USA_2022_MA001-138.t01__2312	AKU76902.1	21	28	1008	8	38.095	75	13	0	1	21	933	953	0.62	18.1
MPXV-USA_2022_MA001-154.t01__2475	AKU76901.1	18	34	292	6	33.333	53	12	0	12	29	35	52	3.3	16.5
MPXV-USA_2022_MA001-155.t01__2493	AKU76994.1	11	18	236	6	54.545	61	5	0	8	18	55	65	7.1	14.6
MPXV-USA_2022_MA001-158.t01__2521	AKU76902.1	39	64	1008	10	25.641	53	24	5	6	39	826	864	0.55	20.4
MPXV-USA_2022_MA001-162.t01__2583	AKU76912.1	13	17	430	5	38.462	76	8	0	5	17	285	297	0.24	18.5
MPXV-USA_2022_MA001-162.t01__2586	AKU76996.1	12	24	302	6	50.000	50	6	0	8	19	162	173	1.9	16.5
MPXV-USA_2022_MA001-163.t01__2603	AKU76956.1	15	19	678	6	40.000	79	9	0	4	18	495	509	0.12	19.6
MPXV-USA_2022_MA001-164.t01__2627	AKU76960.1	28	61	706	13	46.429	44	12	3	25	51	140	165	0.51	20.4
MPXV-USA_2022_MA001-168.t01__2694	AKU76998.1	4	16	525	4	100.000	25	0	0	9	12	306	309	7.8	14.6
MPXV-USA_2022_MA001-173.t01__2761	AKU76904.1	12	22	137	5	41.667	55	7	0	1	12	43	54	12	14.6
MPXV-USA_2022_MA001-175.t01__2795	AKU76926.1	13	18	418	6	46.154	72	7	0	4	16	372	384	23	13.9
MPXV-USA_2022_MA001-178.t01__2839	AKU76977.1	16	23	380	5	31.250	70	11	0	6	21	204	219	4.2	15.8
MPXV-USA_2022_MA001-181.t01__2889	AKU76960.1	14	21	706	5	35.714	67	9	0	6	19	397	410	0.86	17.3
MPXV-USA_2022_MA001-182.t01__2973	AKU76980.1	9	19	521	4	44.444	47	5	0	1	9	275	283	25	13.9
MPXV-USA_2022_MA001-182.t01__2987	AKU76999.1	7	18	536	4	57.143	39	3	0	8	14	54	60	10	14.2
MPXV-USA_2022_MA001-182.t01__2991	AKU76912.1	10	10	430	5	50.000	100	5	0	1	10	385	394	6.6	14.2
MPXV-USA_2022_MA001-190.t01__3083	AKU76912.1	10	23	430	5	50.000	43	5	0	8	17	83	92	1.8	16.5
```
