## Supplementary material for "Phylogeny-aware linear B-cell epitope predictor detects candidate targets for specific immune responses to Monkeypox virus": Orthopoxvirus-Abatino_GCA_006452235.1_ASM645223v1_protein.faa.m8.best.match

```
MPXV-USA_2022_MA001-001.t01__4	AYN64774.1	23	23	247	20	86.957	100	3	0	1	23	60	82	4.38e-08	38.5
MPXV-USA_2022_MA001-005.t01__80	AYN64579.1	24	25	169	21	87.500	96	3	0	1	24	134	157	0.002	25.8
MPXV-USA_2022_MA001-008.t01__95	AYN64582.1	24	24	242	23	95.833	100	1	0	1	24	52	75	8.55e-14	54.3
MPXV-USA_2022_MA001-010.t01__113	AYN64584.1	34	34	669	29	85.294	100	5	0	1	34	1	34	7.17e-16	61.2
MPXV-USA_2022_MA001-021.t01__324	AYN64598.1	16	16	475	14	87.500	100	2	0	1	16	412	427	1.48e-05	30.8
MPXV-USA_2022_MA001-026.t01__381	AYN64603.1	25	25	424	24	96.000	100	1	0	1	25	254	278	5.26e-13	52.8
MPXV-USA_2022_MA001-033.t01__491	AYN64610.1	14	17	322	12	85.714	82	2	0	1	14	227	240	9.16e-05	28.9
MPXV-USA_2022_MA001-035.t01__499	AYN64612.1	84	68	94	58	69.048	100	10	16	1	68	8	91	1.98e-32	101
MPXV-USA_2022_MA001-037.t01__507	AYN64614.1	31	31	212	29	93.548	100	2	0	1	31	72	102	2.62e-15	58.5
MPXV-USA_2022_MA001-039.t01__544	AYN64616.1	43	43	354	39	90.698	100	4	0	1	43	6	48	1.23e-21	77.8
MPXV-USA_2022_MA001-041.t01__596	AYN64618.1	36	36	372	34	94.444	100	2	0	1	36	62	97	2.94e-20	73.6
MPXV-USA_2022_MA001-042.t01__617	AYN64619.1	46	50	71	38	82.609	92	8	0	5	50	26	71	4.06e-23	76.3
MPXV-USA_2022_MA001-049.t01__708	AYN64626.1	37	37	190	35	94.595	100	2	0	1	37	150	186	2.24e-20	71.6
MPXV-USA_2022_MA001-054.t01__782	AYN64631.1	35	35	273	33	94.286	100	2	0	1	35	2	36	1.77e-19	70.9
MPXV-USA_2022_MA001-055.t01__812	AYN64632.1	57	57	1006	56	98.246	100	1	0	1	57	197	253	1.19e-33	113
MPXV-USA_2022_MA001-055.t01__837	AYN64632.1	25	25	1006	25	100.000	100	0	0	1	25	816	840	2.26e-13	53.5
MPXV-USA_2022_MA001-058.t01__900	AYN64635.1	17	17	666	16	94.118	100	1	0	1	17	626	642	5.92e-07	35.0
MPXV-USA_2022_MA001-062.t01__925	AYN64639.1	24	25	269	22	91.667	96	2	0	2	25	165	188	4.36e-10	44.3
MPXV-USA_2022_MA001-067.t01__1059	AYN64644.1	23	23	676	22	95.652	100	1	0	1	23	589	611	4.64e-11	47.0
MPXV-USA_2022_MA001-069.t01__1094	AYN64746.1	16	26	299	6	37.500	62	10	0	10	25	109	124	0.17	20.4
MPXV-USA_2022_MA001-071.t01__1113	AYN64647.1	21	21	124	21	100.000	100	0	0	1	21	14	34	1.34e-10	44.3
MPXV-USA_2022_MA001-072.t01__1125	AYN64648.1	37	37	434	37	100.000	100	0	0	1	37	93	129	7.45e-21	75.5
MPXV-USA_2022_MA001-075.t01__1171	AYN64651.1	21	21	371	20	95.238	100	1	0	1	21	193	213	5.73e-10	43.9
MPXV-USA_2022_MA001-078.t01__1224	AYN64654.1	17	17	250	17	100.000	100	0	0	1	17	75	91	8.48e-09	40.0
MPXV-USA_2022_MA001-078.t01__1227	AYN64654.1	45	45	250	45	100.000	100	0	0	1	45	119	163	4.36e-29	95.9
MPXV-USA_2022_MA001-081.t01__1257	AYN64657.1	15	15	251	15	100.000	100	0	0	1	15	49	63	5.71e-07	35.0
MPXV-USA_2022_MA001-088.t01__1405	AYN64664.1	28	28	1286	26	92.857	100	2	0	1	28	1259	1286	1.65e-13	54.3
MPXV-USA_2022_MA001-096.t01__1515	AYN64672.1	27	27	844	26	96.296	100	1	0	1	27	17	43	4.27e-12	50.1
MPXV-USA_2022_MA001-096.t01__1563	AYN64672.1	37	37	844	37	100.000	100	0	0	1	37	796	832	1.08e-22	80.9
MPXV-USA_2022_MA001-100.t01__1628	AYN64676.1	60	60	785	60	100.000	100	0	0	1	60	606	665	2.54e-38	126
MPXV-USA_2022_MA001-105.t01__1697	AYN64681.1	25	25	250	25	100.000	100	0	0	1	25	128	152	8.06e-14	54.7
MPXV-USA_2022_MA001-106.t01__1722	AYN64682.1	28	28	631	27	96.429	100	1	0	1	28	322	349	1.10e-14	57.4
MPXV-USA_2022_MA001-107.t01__1741	AYN64683.1	34	34	287	33	97.059	100	1	0	1	34	88	121	7.53e-19	68.9
MPXV-USA_2022_MA001-108.t01__1760	AYN64684.1	13	13	551	13	100.000	100	0	0	1	13	106	118	3.40e-06	32.3
MPXV-USA_2022_MA001-113.t01__1869	AYN64689.1	24	24	295	21	87.500	100	3	0	1	24	239	262	2.81e-10	44.7
MPXV-USA_2022_MA001-114.t01__1875	AYN64690.1	23	23	164	23	100.000	100	0	0	1	23	88	110	3.78e-11	46.6
MPXV-USA_2022_MA001-115.t01__1888	AYN64691.1	17	17	372	17	100.000	100	0	0	1	17	186	202	1.60e-07	36.6
MPXV-USA_2022_MA001-116.t01__1904	AYN64692.1	15	15	710	15	100.000	100	0	0	1	15	13	27	3.00e-07	35.8
MPXV-USA_2022_MA001-119.t01__2009	AYN64695.1	15	15	893	15	100.000	100	0	0	1	15	570	584	1.72e-06	33.5
MPXV-USA_2022_MA001-128.t01__2131	AYN64703.1	19	19	493	19	100.000	100	0	0	1	19	406	424	8.58e-10	43.1
MPXV-USA_2022_MA001-131.t01__2163	AYN64706.1	21	21	426	20	95.238	100	1	0	1	21	279	299	4.41e-10	43.9
MPXV-USA_2022_MA001-133.t01__2179	AYN64708.1	18	18	382	18	100.000	100	0	0	1	18	4	21	3.42e-08	38.5
MPXV-USA_2022_MA001-133.t01__2201	AYN64708.1	42	42	382	40	95.238	100	2	0	1	42	341	382	6.46e-23	81.3
MPXV-USA_2022_MA001-134.t01__2223	AYN64709.1	16	16	1164	15	93.750	100	1	0	1	16	286	301	1.78e-06	33.5
MPXV-USA_2022_MA001-134.t01__2252	AYN64709.1	33	33	1164	30	90.909	100	3	0	1	33	975	1007	2.82e-17	65.1
MPXV-USA_2022_MA001-135.t01__2262	AYN64710.1	57	64	1280	48	84.211	89	9	0	8	64	945	1001	1.22e-25	90.5
MPXV-USA_2022_MA001-136.t01__2263	AYN64710.1	68	69	1280	67	98.529	99	1	0	1	68	7	74	8.94e-42	137
MPXV-USA_2022_MA001-136.t01__2282	AYN64710.1	177	177	1280	168	94.915	100	9	0	1	177	407	583	1.55e-107	327
MPXV-USA_2022_MA001-136.t01__2285	AYN64710.1	71	71	1280	69	97.183	100	2	0	1	71	592	662	3.61e-40	132
MPXV-USA_2022_MA001-136.t01__2286	AYN64710.1	32	32	1280	31	96.875	100	1	0	1	32	664	695	9.00e-17	63.5
MPXV-USA_2022_MA001-138.t01__2312	AYN64713.1	28	28	110	25	89.286	100	3	0	1	28	19	46	5.20e-13	50.8
MPXV-USA_2022_MA001-154.t01__2475	AYN64732.1	34	34	78	28	82.353	100	6	0	1	34	41	74	4.60e-06	32.3
MPXV-USA_2022_MA001-155.t01__2493	AYN64733.1	18	18	346	18	100.000	100	0	0	1	18	329	346	5.28e-10	43.5
MPXV-USA_2022_MA001-158.t01__2521	AYN64737.1	64	64	227	62	96.875	100	2	0	1	64	149	212	5.67e-40	124
MPXV-USA_2022_MA001-162.t01__2583	AYN64744.1	10	17	319	8	80.000	59	2	0	8	17	155	164	0.036	21.6
MPXV-USA_2022_MA001-162.t01__2586	AYN64744.1	24	24	319	20	83.333	100	4	0	1	24	201	224	3.20e-09	42.0
MPXV-USA_2022_MA001-163.t01__2603	AYN64746.1	19	19	299	19	100.000	100	0	0	1	19	203	221	4.40e-11	47.0
MPXV-USA_2022_MA001-164.t01__2627	AYN64747.1	61	61	504	56	91.803	100	5	0	1	61	293	353	7.01e-37	121
MPXV-USA_2022_MA001-168.t01__2694	AYN64751.1	16	16	183	16	100.000	100	0	0	1	16	93	108	1.76e-07	36.2
MPXV-USA_2022_MA001-173.t01__2761	AYN64757.1	22	22	345	21	95.455	100	1	0	1	22	40	61	1.88e-09	42.4
MPXV-USA_2022_MA001-175.t01__2795	AYN64759.1	18	18	326	17	94.444	100	1	0	1	18	61	78	1.95e-08	39.3
MPXV-USA_2022_MA001-178.t01__2839	AYN64763.1	23	23	811	22	95.652	100	1	0	1	23	485	507	1.59e-11	48.1
MPXV-USA_2022_MA001-181.t01__2889	AYN64766.1	21	21	191	19	90.476	95	1	1	2	21	90	110	5.18e-08	38.1
MPXV-USA_2022_MA001-182.t01__2973	AYN64767.1	19	19	1927	16	84.211	100	3	0	1	19	1500	1518	2.07e-06	33.5
MPXV-USA_2022_MA001-182.t01__2987	AYN64767.1	18	18	1927	18	100.000	100	0	0	1	18	1674	1691	1.08e-07	37.0
MPXV-USA_2022_MA001-182.t01__2991	AYN64767.1	10	10	1927	10	100.000	100	0	0	1	10	1831	1840	5.35e-04	26.2
MPXV-USA_2022_MA001-190.t01__3083	AYN64774.1	23	23	247	20	86.957	100	3	0	1	23	60	82	4.38e-08	38.5
```
