## Supplementary material for "Phylogeny-aware linear B-cell epitope predictor detects candidate targets for specific immune responses to Monkeypox virus": Parapoxvirus-red-deer_GCA_000930695.1_ViralProj271121_protein.faa.m8.best.match

```
MPXV-USA_2022_MA001-001.t01__4	AIZ77271.1	17	23	215	8	47.059	74	9	0	1	17	67	83	0.32	18.9
MPXV-USA_2022_MA001-005.t01__80	AIZ77296.1	9	25	266	7	77.778	36	2	0	3	11	134	142	0.61	18.1
MPXV-USA_2022_MA001-008.t01__95	AIZ77307.1	10	24	1287	4	40.000	42	6	0	1	10	1194	1203	2.3	16.5
MPXV-USA_2022_MA001-010.t01__113	AIZ77266.1	16	34	539	7	43.750	47	9	0	13	28	180	195	1.2	18.1
MPXV-USA_2022_MA001-021.t01__324	AIZ77286.1	8	16	439	4	50.000	50	4	0	1	8	226	233	1.7	16.2
MPXV-USA_2022_MA001-026.t01__381	AIZ77280.1	17	25	797	6	35.294	68	11	0	3	19	139	155	0.66	18.1
MPXV-USA_2022_MA001-033.t01__491	AIZ77260.1	10	17	643	5	50.000	59	5	0	2	11	519	528	0.66	17.3
MPXV-USA_2022_MA001-035.t01__499	AIZ77352.1	30	68	1172	11	36.667	44	19	0	36	65	1009	1038	0.079	23.1
MPXV-USA_2022_MA001-037.t01__507	AIZ77318.1	34	31	259	13	38.235	77	11	10	6	29	121	154	0.12	20.4
MPXV-USA_2022_MA001-039.t01__544	AIZ77292.1	24	43	458	8	33.333	56	16	0	20	43	376	399	0.12	21.2
MPXV-USA_2022_MA001-041.t01__596	AIZ77261.1	36	36	378	13	36.111	97	22	1	1	35	63	98	0.013	23.5
MPXV-USA_2022_MA001-042.t01__617	AIZ77259.1	27	50	446	9	33.333	54	18	0	3	29	368	394	1.8	18.5
MPXV-USA_2022_MA001-049.t01__708	AIZ77261.1	35	37	378	12	34.286	95	20	3	3	37	301	332	0.098	21.2
MPXV-USA_2022_MA001-054.t01__782	AIZ77274.1	27	35	272	16	59.259	77	10	1	9	35	8	33	3.96e-05	30.4
MPXV-USA_2022_MA001-055.t01__812	AIZ77276.1	54	57	1010	24	44.444	95	30	0	4	57	202	255	3.48e-11	48.9
MPXV-USA_2022_MA001-055.t01__837	AIZ77276.1	19	25	1010	15	78.947	76	4	0	7	25	830	848	1.27e-07	37.0
MPXV-USA_2022_MA001-058.t01__900	AIZ77267.1	16	17	284	6	37.500	94	10	0	1	16	263	278	5.3	15.0
MPXV-USA_2022_MA001-062.t01__925	AIZ77283.1	13	25	300	8	61.538	52	5	0	13	25	201	213	0.29	18.9
MPXV-USA_2022_MA001-067.t01__1059	AIZ77287.1	16	23	691	9	56.250	70	7	0	5	20	608	623	0.012	22.7
MPXV-USA_2022_MA001-069.t01__1094	AIZ77338.1	14	26	346	8	57.143	54	6	0	5	18	250	263	0.24	19.2
MPXV-USA_2022_MA001-071.t01__1113	AIZ77291.1	19	21	142	8	42.105	90	11	0	1	19	26	44	0.007	23.5
MPXV-USA_2022_MA001-072.t01__1125	AIZ77292.1	11	37	458	8	72.727	30	3	0	27	37	142	152	0.34	19.6
MPXV-USA_2022_MA001-075.t01__1171	AIZ77295.1	12	21	405	6	50.000	57	6	0	8	19	216	227	0.25	18.9
MPXV-USA_2022_MA001-078.t01__1224	AIZ77298.1	17	17	244	9	52.941	100	8	0	1	17	75	91	0.001	25.4
MPXV-USA_2022_MA001-078.t01__1227	AIZ77298.1	45	45	244	23	51.111	98	21	1	2	45	120	164	7.12e-14	55.5
MPXV-USA_2022_MA001-081.t01__1257	AIZ77301.1	15	15	256	9	60.000	100	6	0	1	15	48	62	0.002	24.6
MPXV-USA_2022_MA001-088.t01__1405	AIZ77364.1	22	28	276	9	40.909	79	13	0	2	23	43	64	0.013	23.1
MPXV-USA_2022_MA001-096.t01__1515	AIZ77315.1	27	27	849	9	33.333	100	18	0	1	27	20	46	0.078	20.8
MPXV-USA_2022_MA001-096.t01__1563	AIZ77315.1	38	37	849	21	55.263	100	16	1	1	37	800	837	1.78e-10	45.4
MPXV-USA_2022_MA001-100.t01__1628	AIZ77319.1	60	60	788	38	63.333	100	22	0	1	60	609	668	1.22e-22	81.3
MPXV-USA_2022_MA001-105.t01__1697	AIZ77322.1	21	25	240	9	42.857	84	12	0	1	21	116	136	0.003	24.6
MPXV-USA_2022_MA001-106.t01__1722	AIZ77323.1	28	28	638	12	42.857	100	16	0	1	28	323	350	3.66e-05	30.0
MPXV-USA_2022_MA001-107.t01__1741	AIZ77325.1	27	34	294	18	66.667	79	9	0	8	34	102	128	1.13e-08	40.4
MPXV-USA_2022_MA001-108.t01__1760	AIZ77326.1	12	13	545	7	58.333	92	5	0	2	13	104	115	0.008	22.3
MPXV-USA_2022_MA001-113.t01__1869	AIZ77330.1	13	24	689	7	53.846	54	6	0	3	15	162	174	0.43	18.5
MPXV-USA_2022_MA001-114.t01__1875	AIZ77332.1	22	23	172	13	59.091	96	9	0	1	22	97	118	4.94e-06	32.3
MPXV-USA_2022_MA001-115.t01__1888	AIZ77333.1	16	17	390	7	43.750	94	9	0	1	16	187	202	0.028	21.2
MPXV-USA_2022_MA001-116.t01__1904	AIZ77334.1	14	15	706	8	57.143	93	6	0	1	14	13	26	0.010	22.3
MPXV-USA_2022_MA001-119.t01__2009	AIZ77337.1	13	15	909	7	53.846	87	6	0	2	14	564	576	0.070	20.0
MPXV-USA_2022_MA001-128.t01__2131	AIZ77346.1	18	19	492	10	55.556	95	8	0	2	19	411	428	4.91e-04	26.2
MPXV-USA_2022_MA001-131.t01__2163	AIZ77302.1	8	21	130	4	50.000	38	4	0	14	21	122	129	2.1	16.2
MPXV-USA_2022_MA001-133.t01__2179	AIZ77351.1	18	18	381	10	55.556	100	8	0	1	18	4	21	0.004	23.9
MPXV-USA_2022_MA001-133.t01__2201	AIZ77351.1	37	42	381	15	40.541	88	22	0	6	42	344	380	2.27e-05	31.6
MPXV-USA_2022_MA001-134.t01__2223	AIZ77352.1	15	16	1172	9	60.000	94	6	0	1	15	275	289	0.003	24.3
MPXV-USA_2022_MA001-134.t01__2252	AIZ77352.1	24	33	1172	11	45.833	73	13	0	10	33	987	1010	5.91e-07	35.4
MPXV-USA_2022_MA001-135.t01__2262	AIZ77301.1	13	64	256	7	53.846	20	6	0	51	63	89	101	3.5	18.1
MPXV-USA_2022_MA001-136.t01__2263	AIZ77354.1	39	69	515	13	33.333	57	26	0	9	47	6	44	1.78e-04	30.4
MPXV-USA_2022_MA001-136.t01__2282	AIZ77318.1	45	177	259	10	22.222	25	35	0	71	115	106	150	0.14	24.6
MPXV-USA_2022_MA001-136.t01__2285	AIZ77331.1	49	71	267	15	30.612	69	32	2	20	68	197	243	0.48	20.8
MPXV-USA_2022_MA001-136.t01__2286	AIZ77364.1	30	32	276	12	40.000	94	18	0	2	31	244	273	0.14	20.4
MPXV-USA_2022_MA001-138.t01__2312	AIZ77294.1	6	28	193	5	83.333	21	1	0	16	21	102	107	9.2	15.4
MPXV-USA_2022_MA001-154.t01__2475	AIZ77260.1	23	34	643	8	34.783	68	13	2	7	29	478	498	1.3	17.7
MPXV-USA_2022_MA001-155.t01__2493	AIZ77305.1	7	18	186	3	42.857	39	4	0	1	7	35	41	8.3	14.6
MPXV-USA_2022_MA001-158.t01__2521	AIZ77266.1	47	64	539	12	25.532	73	35	0	14	60	60	106	0.006	25.8
MPXV-USA_2022_MA001-162.t01__2583	AIZ77286.1	13	17	439	5	38.462	76	8	0	5	17	295	307	0.37	18.1
MPXV-USA_2022_MA001-162.t01__2586	AIZ77319.1	11	24	788	5	45.455	46	6	0	1	11	688	698	12	14.6
MPXV-USA_2022_MA001-163.t01__2603	AIZ77289.1	10	19	111	6	60.000	53	4	0	6	15	94	103	0.23	18.9
MPXV-USA_2022_MA001-164.t01__2627	AIZ77334.1	44	61	706	15	34.091	70	26	3	7	49	122	163	0.32	21.2
MPXV-USA_2022_MA001-168.t01__2694	AIZ77307.1	10	16	1287	4	40.000	63	6	0	1	10	706	715	38	13.1
MPXV-USA_2022_MA001-173.t01__2761	AIZ77354.1	16	22	515	8	50.000	73	8	0	7	22	203	218	0.19	19.2
MPXV-USA_2022_MA001-175.t01__2795	AIZ77275.1	8	18	323	5	62.500	44	3	0	7	14	100	107	1.3	16.5
MPXV-USA_2022_MA001-178.t01__2839	AIZ77351.1	16	23	381	6	37.500	70	10	0	6	21	204	219	1.6	16.9
MPXV-USA_2022_MA001-181.t01__2889	AIZ77334.1	14	21	706	3	21.429	67	11	0	6	19	397	410	3.1	15.8
MPXV-USA_2022_MA001-182.t01__2973	AIZ77353.1	16	19	523	8	50.000	84	5	3	1	16	282	294	2.1	16.2
MPXV-USA_2022_MA001-182.t01__2987	AIZ77351.1	6	18	381	5	83.333	33	1	0	6	11	337	342	4.0	15.4
MPXV-USA_2022_MA001-182.t01__2991	AIZ77333.1	7	10	390	4	57.143	70	3	0	2	8	117	123	21	13.1
MPXV-USA_2022_MA001-190.t01__3083	AIZ77271.1	17	23	215	8	47.059	74	9	0	1	17	67	83	0.32	18.9
```
