## Supplementary material for "Phylogeny-aware linear B-cell epitope predictor detects candidate targets for specific immune responses to Monkeypox virus": Penguinpox-virus_GCA_000923135.1_ViralProj253477_protein.faa.m8.best.match

```
MPXV-USA_2022_MA001-001.t01__4	AID46840.1	18	23	717	8	44.444	70	8	2	5	20	210	227	2.0	17.3
MPXV-USA_2022_MA001-005.t01__80	AID46846.1	16	25	1779	8	50.000	64	8	0	1	16	887	902	0.79	18.5
MPXV-USA_2022_MA001-008.t01__95	AID46750.1	12	24	508	7	58.333	50	5	0	3	14	439	450	0.34	19.6
MPXV-USA_2022_MA001-010.t01__113	AID46800.1	22	34	791	10	45.455	65	8	4	4	25	526	543	3.6	17.3
MPXV-USA_2022_MA001-021.t01__324	AID46867.1	13	16	253	6	46.154	81	7	0	4	16	87	99	17	14.6
MPXV-USA_2022_MA001-026.t01__381	AID46847.1	24	25	377	9	37.500	96	15	0	1	24	246	269	5.14e-04	27.3
MPXV-USA_2022_MA001-033.t01__491	AID46799.1	10	17	633	5	50.000	59	5	0	1	10	259	268	2.6	16.5
MPXV-USA_2022_MA001-035.t01__499	AID46848.1	26	68	639	7	26.923	38	19	0	24	49	433	458	0.84	20.8
MPXV-USA_2022_MA001-037.t01__507	AID46851.1	24	31	213	12	50.000	77	12	0	1	24	72	95	0.001	26.9
MPXV-USA_2022_MA001-039.t01__544	AID46922.1	16	43	462	10	62.500	37	6	0	4	19	165	180	0.72	20.0
MPXV-USA_2022_MA001-041.t01__596	AID46847.1	15	36	377	6	40.000	42	9	0	8	22	255	269	2.2	18.1
MPXV-USA_2022_MA001-042.t01__617	AID46959.1	20	50	747	11	55.000	40	9	0	16	35	309	328	0.31	21.2
MPXV-USA_2022_MA001-049.t01__708	AID46847.1	35	37	377	12	34.286	95	22	1	3	37	294	327	0.90	19.2
MPXV-USA_2022_MA001-054.t01__782	AID46835.1	19	35	571	7	36.842	54	12	0	7	25	102	120	0.87	19.2
MPXV-USA_2022_MA001-055.t01__812	AID46833.1	54	57	988	16	29.630	95	29	9	4	57	197	241	0.007	26.2
MPXV-USA_2022_MA001-055.t01__837	AID46833.1	18	25	988	16	88.889	72	2	0	8	25	808	825	1.60e-07	37.4
MPXV-USA_2022_MA001-058.t01__900	AID46839.1	14	17	182	6	42.857	82	8	0	1	14	108	121	1.3	17.3
MPXV-USA_2022_MA001-062.t01__925	AID46770.1	15	25	203	7	46.667	60	8	0	9	23	4	18	0.43	19.2
MPXV-USA_2022_MA001-067.t01__1059	AID46820.1	14	23	682	9	64.286	61	5	0	6	19	603	616	0.19	20.0
MPXV-USA_2022_MA001-069.t01__1094	AID46785.1	13	26	220	6	46.154	50	7	0	7	19	206	218	2.2	17.3
MPXV-USA_2022_MA001-071.t01__1113	AID46786.1	12	21	564	6	50.000	57	6	0	1	12	215	226	3.6	16.5
MPXV-USA_2022_MA001-072.t01__1125	AID46892.1	29	37	464	11	37.931	76	17	1	2	29	277	305	1.2	18.9
MPXV-USA_2022_MA001-075.t01__1171	AID46858.1	18	21	343	6	33.333	86	12	0	2	19	191	208	0.19	20.0
MPXV-USA_2022_MA001-078.t01__1224	AID46864.1	16	17	243	8	50.000	94	8	0	2	17	76	91	0.014	22.7
MPXV-USA_2022_MA001-078.t01__1227	AID46864.1	44	45	243	20	45.455	98	24	0	2	45	120	163	4.18e-12	51.2
MPXV-USA_2022_MA001-081.t01__1257	AID46836.1	8	15	1894	7	87.500	53	1	0	1	8	1567	1574	0.16	19.6
MPXV-USA_2022_MA001-088.t01__1405	AID46882.1	19	28	852	8	42.105	68	11	0	7	25	641	659	7.1	16.2
MPXV-USA_2022_MA001-096.t01__1515	AID46959.1	25	27	747	11	44.000	93	12	2	3	27	725	747	0.46	19.2
MPXV-USA_2022_MA001-096.t01__1563	AID46882.1	36	37	852	20	55.556	95	15	1	3	37	804	839	1.12e-08	41.2
MPXV-USA_2022_MA001-100.t01__1628	AID46800.1	60	60	791	32	53.333	100	25	3	1	60	608	664	1.98e-17	67.4
MPXV-USA_2022_MA001-105.t01__1697	AID46795.1	21	25	225	13	61.905	84	8	0	5	25	122	142	1.07e-05	32.3
MPXV-USA_2022_MA001-106.t01__1722	AID46794.1	22	28	577	9	40.909	79	13	0	1	22	324	345	0.11	21.2
MPXV-USA_2022_MA001-107.t01__1741	AID46793.1	34	34	289	19	55.882	100	15	0	1	34	89	122	2.56e-07	37.4
MPXV-USA_2022_MA001-108.t01__1760	AID46792.1	11	13	552	7	63.636	85	4	0	2	12	110	120	0.010	23.1
MPXV-USA_2022_MA001-113.t01__1869	AID46765.1	16	24	429	8	50.000	67	8	0	1	16	384	399	2.3	17.3
MPXV-USA_2022_MA001-114.t01__1875	AID46907.1	23	23	169	15	65.217	100	8	0	1	23	93	115	8.47e-08	37.7
MPXV-USA_2022_MA001-115.t01__1888	AID46908.1	16	17	374	7	43.750	94	9	0	1	16	188	203	0.76	18.1
MPXV-USA_2022_MA001-116.t01__1904	AID46909.1	14	15	709	8	57.143	93	6	0	1	14	12	25	0.47	18.5
MPXV-USA_2022_MA001-119.t01__2009	AID46912.1	14	15	891	10	71.429	93	4	0	1	14	569	582	0.001	25.4
MPXV-USA_2022_MA001-128.t01__2131	AID46922.1	13	19	462	8	61.538	68	5	0	1	13	404	416	0.002	25.4
MPXV-USA_2022_MA001-131.t01__2163	AID46754.1	11	21	518	6	54.545	52	5	0	5	15	12	22	2.5	16.9
MPXV-USA_2022_MA001-133.t01__2179	AID46927.1	18	18	383	14	77.778	100	4	0	1	18	4	21	3.92e-06	33.1
MPXV-USA_2022_MA001-133.t01__2201	AID46927.1	41	42	383	19	46.341	98	22	0	1	41	341	381	3.75e-08	40.0
MPXV-USA_2022_MA001-134.t01__2223	AID46928.1	15	16	1157	8	53.333	94	7	0	1	15	277	291	0.19	19.6
MPXV-USA_2022_MA001-134.t01__2252	AID46928.1	30	33	1157	19	63.333	91	11	0	4	33	970	999	1.63e-10	46.2
MPXV-USA_2022_MA001-135.t01__2262	AID46922.1	24	64	462	9	37.500	38	14	1	7	30	326	348	0.68	20.8
MPXV-USA_2022_MA001-136.t01__2263	AID46929.1	42	69	610	17	40.476	61	22	3	1	42	8	46	3.77e-05	33.1
MPXV-USA_2022_MA001-136.t01__2282	AID46890.1	57	177	410	18	31.579	32	36	3	15	71	170	223	0.046	26.9
MPXV-USA_2022_MA001-136.t01__2285	AID46864.1	27	71	243	9	33.333	38	16	2	43	69	57	81	0.53	21.6
MPXV-USA_2022_MA001-136.t01__2286	AID46890.1	18	32	410	7	38.889	56	11	0	8	25	241	258	0.45	19.6
MPXV-USA_2022_MA001-138.t01__2312	AID46794.1	16	28	577	6	37.500	57	10	0	10	25	104	119	1.7	17.7
MPXV-USA_2022_MA001-154.t01__2475	AID46840.1	27	34	717	10	37.037	79	17	0	5	31	104	130	2.1	18.1
MPXV-USA_2022_MA001-155.t01__2493	AID46803.1	15	18	218	7	46.667	83	8	0	1	15	189	203	8.5	15.4
MPXV-USA_2022_MA001-158.t01__2521	AID46861.1	62	64	217	22	35.484	91	36	4	1	58	129	190	2.06e-04	30.8
MPXV-USA_2022_MA001-162.t01__2583	AID46859.1	17	17	1771	6	35.294	100	11	0	1	17	143	159	1.1	17.3
MPXV-USA_2022_MA001-162.t01__2586	AID46797.1	8	24	274	6	75.000	33	2	0	9	16	204	211	2.6	16.9
MPXV-USA_2022_MA001-163.t01__2603	AID46950.1	19	19	304	15	78.947	100	4	0	1	19	216	234	5.68e-08	38.1
MPXV-USA_2022_MA001-164.t01__2627	AID46796.1	29	61	236	10	34.483	48	19	0	11	39	192	220	1.6	19.6
MPXV-USA_2022_MA001-168.t01__2694	AID46837.1	11	16	1812	6	54.545	69	5	0	3	13	183	193	11	14.6
MPXV-USA_2022_MA001-173.t01__2761	AID46849.1	16	22	452	8	50.000	73	8	0	6	21	230	245	1.4	17.7
MPXV-USA_2022_MA001-175.t01__2795	AID46787.1	10	18	358	6	60.000	56	4	0	4	13	160	169	0.74	18.1
MPXV-USA_2022_MA001-178.t01__2839	AID46873.1	8	23	1287	5	62.500	35	3	0	10	17	462	469	2.8	16.9
MPXV-USA_2022_MA001-181.t01__2889	AID46753.1	7	21	288	6	85.714	33	1	0	7	13	61	67	3.7	16.5
MPXV-USA_2022_MA001-182.t01__2973	AID46838.1	19	19	1922	8	42.105	100	11	0	1	19	1503	1521	0.23	19.6
MPXV-USA_2022_MA001-182.t01__2987	AID46838.1	18	18	1922	14	77.778	100	4	0	1	18	1678	1695	2.03e-05	30.8
MPXV-USA_2022_MA001-182.t01__2991	AID46834.1	8	10	280	6	75.000	80	2	0	3	10	115	122	0.78	17.3
MPXV-USA_2022_MA001-190.t01__3083	AID46840.1	18	23	717	8	44.444	70	8	2	5	20	210	227	2.0	17.3
```
