## Supplementary material for "Phylogeny-aware linear B-cell epitope predictor detects candidate targets for specific immune responses to Monkeypox virus": Pigeonpox-virus_GCA_000922075.1_ViralProj253476_protein.faa.m8.best.match

```
MPXV-USA_2022_MA001-001.t01__4	AID46693.1	13	23	432	8	61.538	57	5	0	10	22	389	401	1.7	17.3
MPXV-USA_2022_MA001-005.t01__80	AID46617.1	16	25	1780	8	50.000	64	8	0	1	16	888	903	0.56	18.9
MPXV-USA_2022_MA001-008.t01__95	AID46525.1	12	24	504	7	58.333	50	5	0	3	14	439	450	0.33	19.2
MPXV-USA_2022_MA001-010.t01__113	AID46575.1	16	34	218	7	43.750	47	9	0	7	22	45	60	1.5	18.5
MPXV-USA_2022_MA001-021.t01__324	AID46558.1	11	16	358	4	36.364	69	7	0	5	15	287	297	18	14.2
MPXV-USA_2022_MA001-026.t01__381	AID46618.1	24	25	377	9	37.500	96	15	0	1	24	246	269	4.78e-04	27.3
MPXV-USA_2022_MA001-033.t01__491	AID46558.1	10	17	358	4	40.000	59	6	0	8	17	319	328	2.4	16.5
MPXV-USA_2022_MA001-035.t01__499	AID46568.1	22	68	274	10	45.455	31	11	1	34	54	24	45	0.49	21.2
MPXV-USA_2022_MA001-037.t01__507	AID46622.1	24	31	213	12	50.000	77	12	0	1	24	72	95	0.001	26.9
MPXV-USA_2022_MA001-039.t01__544	AID46698.1	42	43	472	13	30.952	95	28	1	1	41	405	446	0.049	23.1
MPXV-USA_2022_MA001-041.t01__596	AID46618.1	15	36	377	6	40.000	42	9	0	8	22	255	269	2.0	18.1
MPXV-USA_2022_MA001-042.t01__617	AID46724.1	23	50	747	12	52.174	46	11	0	16	38	309	331	0.15	21.9
MPXV-USA_2022_MA001-049.t01__708	AID46617.1	27	37	1780	10	37.037	73	17	0	7	33	628	654	0.10	21.6
MPXV-USA_2022_MA001-054.t01__782	AID46606.1	19	35	571	7	36.842	54	12	0	7	25	102	120	0.81	19.2
MPXV-USA_2022_MA001-055.t01__812	AID46604.1	54	57	988	16	29.630	95	29	9	4	57	197	241	0.007	26.2
MPXV-USA_2022_MA001-055.t01__837	AID46604.1	18	25	988	16	88.889	72	2	0	8	25	808	825	1.49e-07	37.4
MPXV-USA_2022_MA001-058.t01__900	AID46610.1	14	17	182	6	42.857	82	8	0	1	14	108	121	1.2	17.3
MPXV-USA_2022_MA001-062.t01__925	AID46545.1	15	25	203	7	46.667	60	8	0	9	23	4	18	0.40	19.2
MPXV-USA_2022_MA001-067.t01__1059	AID46591.1	14	23	682	9	64.286	61	5	0	6	19	603	616	0.15	20.4
MPXV-USA_2022_MA001-069.t01__1094	AID46549.1	16	26	808	7	43.750	62	9	0	5	20	183	198	2.9	16.9
MPXV-USA_2022_MA001-071.t01__1113	AID46557.1	12	21	564	6	50.000	57	6	0	1	12	215	226	3.3	16.5
MPXV-USA_2022_MA001-072.t01__1125	AID46531.1	18	37	330	8	44.444	46	9	1	2	18	196	213	1.2	18.9
MPXV-USA_2022_MA001-075.t01__1171	AID46629.1	18	21	343	6	33.333	86	12	0	2	19	191	208	0.13	20.4
MPXV-USA_2022_MA001-078.t01__1224	AID46635.1	16	17	243	8	50.000	94	8	0	2	17	76	91	0.013	22.7
MPXV-USA_2022_MA001-078.t01__1227	AID46635.1	44	45	243	20	45.455	98	24	0	2	45	120	163	1.36e-11	49.7
MPXV-USA_2022_MA001-081.t01__1257	AID46607.1	8	15	1885	7	87.500	53	1	0	1	8	1558	1565	0.14	19.6
MPXV-USA_2022_MA001-088.t01__1405	AID46542.1	10	28	581	6	60.000	36	4	0	19	28	314	323	5.0	16.5
MPXV-USA_2022_MA001-096.t01__1515	AID46638.1	20	27	253	8	40.000	74	12	0	5	24	190	209	2.5	17.3
MPXV-USA_2022_MA001-096.t01__1563	AID46653.1	36	37	852	21	58.333	95	14	1	3	37	804	839	3.57e-09	42.7
MPXV-USA_2022_MA001-100.t01__1628	AID46571.1	60	60	791	32	53.333	100	25	3	1	60	608	664	1.72e-17	67.4
MPXV-USA_2022_MA001-105.t01__1697	AID46566.1	24	25	225	14	58.333	96	10	0	2	25	119	142	7.68e-06	32.3
MPXV-USA_2022_MA001-106.t01__1722	AID46565.1	22	28	637	11	50.000	79	11	0	1	22	324	345	0.001	26.2
MPXV-USA_2022_MA001-107.t01__1741	AID46564.1	34	34	289	19	55.882	100	15	0	1	34	89	122	2.36e-07	37.4
MPXV-USA_2022_MA001-108.t01__1760	AID46563.1	11	13	552	7	63.636	85	4	0	2	12	110	120	0.009	23.1
MPXV-USA_2022_MA001-113.t01__1869	AID46609.1	16	24	1937	7	43.750	67	9	0	1	16	1744	1759	1.4	17.7
MPXV-USA_2022_MA001-114.t01__1875	AID46676.1	23	23	169	15	65.217	100	8	0	1	23	93	115	7.97e-08	37.7
MPXV-USA_2022_MA001-115.t01__1888	AID46677.1	16	17	374	7	43.750	94	9	0	1	16	188	203	0.69	18.1
MPXV-USA_2022_MA001-116.t01__1904	AID46678.1	14	15	709	8	57.143	93	6	0	1	14	12	25	0.43	18.5
MPXV-USA_2022_MA001-119.t01__2009	AID46681.1	14	15	891	10	71.429	93	4	0	1	14	569	582	0.001	25.4
MPXV-USA_2022_MA001-128.t01__2131	AID46690.1	13	19	462	8	61.538	68	5	0	1	13	404	416	0.002	25.4
MPXV-USA_2022_MA001-131.t01__2163	AID46526.1	7	21	680	5	71.429	33	2	0	11	17	288	294	3.9	16.2
MPXV-USA_2022_MA001-133.t01__2179	AID46695.1	18	18	383	14	77.778	100	4	0	1	18	4	21	3.34e-06	33.1
MPXV-USA_2022_MA001-133.t01__2201	AID46695.1	41	42	383	19	46.341	98	22	0	1	41	341	381	2.81e-07	37.4
MPXV-USA_2022_MA001-134.t01__2223	AID46696.1	15	16	1157	8	53.333	94	7	0	1	15	277	291	0.18	19.6
MPXV-USA_2022_MA001-134.t01__2252	AID46696.1	30	33	1157	18	60.000	91	12	0	4	33	970	999	2.24e-10	45.8
MPXV-USA_2022_MA001-135.t01__2262	AID46589.1	33	64	335	13	39.394	52	18	2	28	60	193	223	0.45	21.2
MPXV-USA_2022_MA001-136.t01__2263	AID46697.1	42	69	608	17	40.476	61	22	3	1	42	8	46	3.00e-05	33.1
MPXV-USA_2022_MA001-136.t01__2282	AID46659.1	72	177	410	21	29.167	40	47	4	1	71	155	223	0.34	24.3
MPXV-USA_2022_MA001-136.t01__2285	AID46635.1	27	71	243	9	33.333	38	16	2	43	69	57	81	0.48	21.6
MPXV-USA_2022_MA001-136.t01__2286	AID46726.1	12	32	361	7	58.333	38	5	0	16	27	13	24	1.4	18.1
MPXV-USA_2022_MA001-138.t01__2312	AID46565.1	16	28	637	6	37.500	57	10	0	10	25	104	119	1.5	18.1
MPXV-USA_2022_MA001-154.t01__2475	AID46526.1	28	34	680	9	32.143	82	19	0	4	31	133	160	1.3	18.5
MPXV-USA_2022_MA001-155.t01__2493	AID46575.1	15	18	218	7	46.667	83	8	0	1	15	189	203	6.6	15.4
MPXV-USA_2022_MA001-158.t01__2521	AID46632.1	62	64	211	22	35.484	91	36	4	1	58	129	190	2.05e-04	30.4
MPXV-USA_2022_MA001-162.t01__2583	AID46556.1	13	17	226	7	53.846	76	6	0	5	17	67	79	0.53	18.1
MPXV-USA_2022_MA001-162.t01__2586	AID46647.1	18	24	333	6	33.333	75	12	0	6	23	121	138	1.5	17.7
MPXV-USA_2022_MA001-163.t01__2603	AID46716.1	19	19	303	15	78.947	100	4	0	1	19	215	233	2.19e-08	39.3
MPXV-USA_2022_MA001-164.t01__2627	AID46630.1	44	61	203	12	27.273	72	32	0	7	50	90	133	0.23	21.9
MPXV-USA_2022_MA001-168.t01__2694	AID46608.1	11	16	1826	6	54.545	69	5	0	3	13	169	179	11	14.6
MPXV-USA_2022_MA001-173.t01__2761	AID46620.1	16	22	411	8	50.000	73	8	0	6	21	222	237	0.66	18.5
MPXV-USA_2022_MA001-175.t01__2795	AID46558.1	10	18	358	6	60.000	56	4	0	4	13	160	169	0.63	18.1
MPXV-USA_2022_MA001-178.t01__2839	AID46644.1	8	23	1287	5	62.500	35	3	0	10	17	462	469	2.5	16.9
MPXV-USA_2022_MA001-181.t01__2889	AID46656.1	18	21	284	5	27.778	86	13	0	1	18	48	65	2.9	16.5
MPXV-USA_2022_MA001-182.t01__2973	AID46646.1	11	19	190	6	54.545	58	5	0	7	17	178	188	1.4	17.3
MPXV-USA_2022_MA001-182.t01__2987	AID46609.1	18	18	1937	14	77.778	100	4	0	1	18	1693	1710	1.85e-05	30.8
MPXV-USA_2022_MA001-182.t01__2991	AID46605.1	8	10	282	6	75.000	80	2	0	3	10	117	124	0.68	17.3
MPXV-USA_2022_MA001-190.t01__3083	AID46693.1	13	23	432	8	61.538	57	5	0	10	22	389	401	1.7	17.3
```
