## Supplementary material for "Phylogeny-aware linear B-cell epitope predictor detects candidate targets for specific immune responses to Monkeypox virus": Pseudocowpox-virus_GCA_000886295.1_ViralProj45973_protein.faa.m8.best.match

```
MPXV-USA_2022_MA001-001.t01__4	ADC53936.1	8	23	430	5	62.500	35	3	0	8	15	83	90	4.2	15.8
MPXV-USA_2022_MA001-005.t01__80	ADC53946.1	9	25	266	7	77.778	36	2	0	3	11	134	142	0.59	18.1
MPXV-USA_2022_MA001-008.t01__95	ADC53957.1	10	24	1288	4	40.000	42	6	0	1	10	1195	1204	2.4	16.5
MPXV-USA_2022_MA001-010.t01__113	ADC53957.1	10	34	1288	6	60.000	29	4	0	18	27	95	104	1.3	17.7
MPXV-USA_2022_MA001-021.t01__324	ADC53951.1	12	16	259	7	58.333	75	5	0	4	15	86	97	0.48	17.7
MPXV-USA_2022_MA001-026.t01__381	ADC53904.1	12	25	498	7	58.333	48	5	0	6	17	42	53	0.85	17.7
MPXV-USA_2022_MA001-033.t01__491	ADC53981.1	7	17	679	4	57.143	41	3	0	5	11	609	615	5.5	15.0
MPXV-USA_2022_MA001-035.t01__499	ADC54003.1	30	68	1161	11	36.667	44	19	0	36	65	998	1027	0.081	23.1
MPXV-USA_2022_MA001-037.t01__507	ADC53903.1	21	31	229	8	38.095	68	13	0	1	21	88	108	0.026	22.3
MPXV-USA_2022_MA001-039.t01__544	ADC53931.1	15	43	321	8	53.333	35	7	0	1	15	106	120	0.53	19.6
MPXV-USA_2022_MA001-041.t01__596	ADC53911.1	27	36	378	8	29.630	75	19	0	1	27	63	89	0.11	20.8
MPXV-USA_2022_MA001-042.t01__617	ADC53905.1	22	50	517	12	54.545	38	7	3	15	33	213	234	0.037	23.1
MPXV-USA_2022_MA001-049.t01__708	ADC53921.1	26	37	180	9	34.615	70	17	0	5	30	144	169	0.32	19.6
MPXV-USA_2022_MA001-054.t01__782	ADC53924.1	27	35	272	15	55.556	77	11	1	9	35	8	33	8.28e-05	29.6
MPXV-USA_2022_MA001-055.t01__812	ADC53926.1	54	57	1008	21	38.889	95	33	0	4	57	201	254	1.36e-10	47.0
MPXV-USA_2022_MA001-055.t01__837	ADC53926.1	18	25	1008	14	77.778	72	4	0	8	25	829	846	6.08e-07	35.0
MPXV-USA_2022_MA001-058.t01__900	ADC54023.1	12	17	539	7	58.333	71	5	0	6	17	425	436	2.2	15.8
MPXV-USA_2022_MA001-062.t01__925	ADC53933.1	13	25	285	6	46.154	52	7	0	13	25	191	203	0.60	18.1
MPXV-USA_2022_MA001-067.t01__1059	ADC53928.1	13	23	137	7	53.846	57	6	0	7	19	43	55	4.1	15.8
MPXV-USA_2022_MA001-069.t01__1094	ADC53989.1	14	26	336	7	50.000	54	7	0	5	18	240	253	0.78	18.1
MPXV-USA_2022_MA001-071.t01__1113	ADC53931.1	12	21	321	4	33.333	57	8	0	2	13	20	31	3.0	15.8
MPXV-USA_2022_MA001-072.t01__1125	ADC53942.1	11	37	456	8	72.727	30	3	0	27	37	137	147	0.36	19.6
MPXV-USA_2022_MA001-075.t01__1171	ADC53945.1	12	21	396	7	58.333	57	5	0	8	19	209	220	0.038	21.2
MPXV-USA_2022_MA001-078.t01__1224	ADC53948.1	17	17	244	8	47.059	100	9	0	1	17	75	91	0.005	23.5
MPXV-USA_2022_MA001-078.t01__1227	ADC53948.1	45	45	244	23	51.111	98	21	1	2	45	120	164	1.34e-14	57.4
MPXV-USA_2022_MA001-081.t01__1257	ADC53951.1	15	15	259	9	60.000	100	6	0	1	15	48	62	0.001	24.6
MPXV-USA_2022_MA001-088.t01__1405	ADC53957.1	18	28	1288	6	33.333	64	12	0	2	19	1260	1277	0.030	21.9
MPXV-USA_2022_MA001-096.t01__1515	ADC53965.1	11	27	841	5	45.455	41	6	0	17	27	28	38	3.8	16.2
MPXV-USA_2022_MA001-096.t01__1563	ADC53965.1	27	37	841	16	59.259	73	11	0	1	27	792	818	2.69e-09	42.4
MPXV-USA_2022_MA001-100.t01__1628	ADC53969.1	60	60	787	39	65.000	100	21	0	1	60	608	667	1.25e-20	75.9
MPXV-USA_2022_MA001-105.t01__1697	ADC53972.1	21	25	224	8	38.095	84	13	0	1	21	113	133	0.11	20.4
MPXV-USA_2022_MA001-106.t01__1722	ADC53973.1	28	28	638	11	39.286	100	17	0	1	28	323	350	1.44e-04	28.5
MPXV-USA_2022_MA001-107.t01__1741	ADC53976.1	31	34	289	20	64.516	91	11	0	4	34	93	123	1.34e-09	43.1
MPXV-USA_2022_MA001-108.t01__1760	ADC53977.1	12	13	545	7	58.333	92	5	0	2	13	104	115	0.008	22.3
MPXV-USA_2022_MA001-113.t01__1869	ADC53911.1	13	24	378	6	46.154	54	7	0	6	18	358	370	2.3	16.5
MPXV-USA_2022_MA001-114.t01__1875	ADC53983.1	22	23	172	13	59.091	96	9	0	1	22	97	118	6.02e-06	32.0
MPXV-USA_2022_MA001-115.t01__1888	ADC53984.1	17	17	378	7	41.176	100	10	0	1	17	187	203	0.041	20.8
MPXV-USA_2022_MA001-116.t01__1904	ADC53985.1	14	15	706	9	64.286	93	5	0	1	14	13	26	0.001	24.6
MPXV-USA_2022_MA001-119.t01__2009	ADC53988.1	13	15	907	8	61.538	87	5	0	2	14	564	576	0.012	21.9
MPXV-USA_2022_MA001-128.t01__2131	ADC53997.1	18	19	488	10	55.556	95	8	0	2	19	411	428	5.62e-04	26.2
MPXV-USA_2022_MA001-131.t01__2163	ADC53945.1	7	21	396	5	71.429	33	2	0	6	12	289	295	2.3	16.2
MPXV-USA_2022_MA001-133.t01__2179	ADC54002.1	18	18	380	12	66.667	100	6	0	1	18	4	21	1.79e-04	27.3
MPXV-USA_2022_MA001-133.t01__2201	ADC54002.1	35	42	380	16	45.714	83	19	0	6	40	344	378	3.39e-06	33.9
MPXV-USA_2022_MA001-134.t01__2223	ADC54003.1	15	16	1161	10	66.667	94	5	0	1	15	275	289	5.66e-04	25.8
MPXV-USA_2022_MA001-134.t01__2252	ADC54003.1	34	33	1161	14	41.176	97	18	2	2	33	966	999	1.72e-08	39.7
MPXV-USA_2022_MA001-135.t01__2262	ADC53987.1	30	64	94	9	30.000	47	21	0	33	62	11	40	0.46	20.4
MPXV-USA_2022_MA001-136.t01__2263	ADC54004.1	38	69	518	11	28.947	55	27	0	10	47	10	47	0.004	26.6
MPXV-USA_2022_MA001-136.t01__2282	ADC53968.1	45	177	232	11	24.444	25	34	0	71	115	79	123	0.36	23.1
MPXV-USA_2022_MA001-136.t01__2285	ADC53982.1	50	71	262	15	30.000	69	34	1	5	53	177	226	1.7	19.2
MPXV-USA_2022_MA001-136.t01__2286	ADC53929.1	19	32	724	7	36.842	59	12	0	13	31	409	427	2.2	17.3
MPXV-USA_2022_MA001-138.t01__2312	ADC53988.1	13	28	907	5	38.462	46	8	0	9	21	483	495	3.2	16.5
MPXV-USA_2022_MA001-154.t01__2475	ADC54024.1	6	34	548	5	83.333	18	1	0	23	28	517	522	5.1	16.2
MPXV-USA_2022_MA001-155.t01__2493	ADC53908.1	9	18	173	5	55.556	50	4	0	9	17	142	150	0.56	17.7
MPXV-USA_2022_MA001-158.t01__2521	ADC53916.1	20	64	539	7	35.000	31	13	0	12	31	57	76	2.5	18.5
MPXV-USA_2022_MA001-162.t01__2583	ADC53936.1	13	17	430	5	38.462	76	8	0	5	17	285	297	0.28	18.5
MPXV-USA_2022_MA001-162.t01__2586	ADC53936.1	11	24	430	5	45.455	46	6	0	8	18	78	88	2.8	16.2
MPXV-USA_2022_MA001-163.t01__2603	ADC53981.1	15	19	679	6	40.000	79	9	0	4	18	496	510	0.100	19.6
MPXV-USA_2022_MA001-164.t01__2627	ADC53985.1	46	61	706	15	32.609	74	28	3	7	51	122	165	0.37	20.8
MPXV-USA_2022_MA001-168.t01__2694	ADC53957.1	10	16	1288	4	40.000	63	6	0	1	10	707	716	29	13.5
MPXV-USA_2022_MA001-173.t01__2761	ADC53921.1	9	22	180	5	55.556	41	4	0	14	22	18	26	4.6	15.4
MPXV-USA_2022_MA001-175.t01__2795	ADC53950.1	13	18	434	6	46.154	72	7	0	4	16	388	400	24	13.9
MPXV-USA_2022_MA001-178.t01__2839	ADC53920.1	23	23	725	8	34.783	87	12	3	3	22	134	156	1.8	16.5
MPXV-USA_2022_MA001-181.t01__2889	ADC53985.1	10	21	706	4	40.000	48	6	0	10	19	401	410	3.2	15.8
MPXV-USA_2022_MA001-182.t01__2973	ADC53969.1	11	19	787	5	45.455	58	6	0	6	16	160	170	80	12.7
MPXV-USA_2022_MA001-182.t01__2987	ADC54024.1	7	18	548	4	57.143	39	3	0	8	14	54	60	9.2	14.6
MPXV-USA_2022_MA001-182.t01__2991	ADC53936.1	10	10	430	5	50.000	100	5	0	1	10	385	394	6.9	14.2
MPXV-USA_2022_MA001-190.t01__3083	ADC53936.1	8	23	430	5	62.500	35	3	0	8	15	83	90	4.2	15.8
```
