## Supplementary material for "Phylogeny-aware linear B-cell epitope predictor detects candidate targets for specific immune responses to Monkeypox virus": Pseudocowpox-virus_GCA_023533575.1_ASM2353357v1_protein.faa.m8.best.match

```
MPXV-USA_2022_MA001-001.t01__4	ADC53789.1	7	23	725	5	71.429	30	2	0	12	18	326	332	5.8	15.4
MPXV-USA_2022_MA001-005.t01__80	ADC53815.1	9	25	266	7	77.778	36	2	0	3	11	134	142	0.56	18.1
MPXV-USA_2022_MA001-008.t01__95	ADC53826.1	10	24	1288	4	40.000	42	6	0	1	10	1195	1204	2.2	16.5
MPXV-USA_2022_MA001-010.t01__113	ADC53826.1	10	34	1288	6	60.000	29	4	0	18	27	95	104	1.2	17.7
MPXV-USA_2022_MA001-021.t01__324	ADC53820.1	12	16	259	7	58.333	75	5	0	4	15	86	97	0.51	17.3
MPXV-USA_2022_MA001-026.t01__381	ADC53842.1	10	25	638	6	60.000	40	4	0	4	13	8	17	3.6	15.8
MPXV-USA_2022_MA001-033.t01__491	ADC53826.1	17	17	1288	10	58.824	100	7	0	1	17	639	655	0.043	20.8
MPXV-USA_2022_MA001-035.t01__499	ADC53872.1	30	68	1161	11	36.667	44	19	0	36	65	998	1027	0.076	23.1
MPXV-USA_2022_MA001-037.t01__507	ADC53896.1	21	31	226	8	38.095	68	13	0	1	21	85	105	0.023	22.3
MPXV-USA_2022_MA001-039.t01__544	ADC53777.1	20	43	516	10	50.000	44	9	1	4	22	335	354	0.016	23.5
MPXV-USA_2022_MA001-041.t01__596	ADC53780.1	27	36	378	8	29.630	75	19	0	1	27	63	89	0.10	20.8
MPXV-USA_2022_MA001-042.t01__617	ADC53894.1	22	50	517	12	54.545	38	7	3	15	33	213	234	0.035	23.1
MPXV-USA_2022_MA001-049.t01__708	ADC53790.1	26	37	182	10	38.462	70	16	0	5	30	146	171	0.061	21.6
MPXV-USA_2022_MA001-054.t01__782	ADC53793.1	27	35	272	15	55.556	77	11	1	9	35	8	33	7.61e-05	29.6
MPXV-USA_2022_MA001-055.t01__812	ADC53795.1	54	57	1008	21	38.889	95	33	0	4	57	201	254	1.38e-10	47.0
MPXV-USA_2022_MA001-055.t01__837	ADC53795.1	18	25	1008	14	77.778	72	4	0	8	25	829	846	5.48e-07	35.0
MPXV-USA_2022_MA001-058.t01__900	ADC53793.1	6	17	272	5	83.333	35	1	0	12	17	1	6	4.7	15.0
MPXV-USA_2022_MA001-062.t01__925	ADC53795.1	9	25	1008	7	77.778	36	2	0	6	14	872	880	0.96	17.7
MPXV-USA_2022_MA001-067.t01__1059	ADC53789.1	18	23	725	6	33.333	78	12	0	1	18	446	463	12	14.6
MPXV-USA_2022_MA001-069.t01__1094	ADC53819.1	21	26	435	11	52.381	77	9	1	5	24	87	107	0.64	18.1
MPXV-USA_2022_MA001-071.t01__1113	ADC53770.1	12	21	199	8	66.667	57	4	0	3	14	157	168	0.093	20.0
MPXV-USA_2022_MA001-072.t01__1125	ADC53811.1	11	37	454	8	72.727	30	3	0	27	37	135	145	0.25	20.0
MPXV-USA_2022_MA001-075.t01__1171	ADC53814.1	12	21	396	7	58.333	57	5	0	8	19	209	220	0.047	20.8
MPXV-USA_2022_MA001-078.t01__1224	ADC53817.1	17	17	244	8	47.059	100	9	0	1	17	75	91	0.004	23.5
MPXV-USA_2022_MA001-078.t01__1227	ADC53817.1	45	45	244	23	51.111	98	21	1	2	45	120	164	1.21e-14	57.4
MPXV-USA_2022_MA001-081.t01__1257	ADC53820.1	15	15	259	9	60.000	100	6	0	1	15	48	62	0.002	24.6
MPXV-USA_2022_MA001-088.t01__1405	ADC53826.1	18	28	1288	6	33.333	64	12	0	2	19	1260	1277	0.026	21.9
MPXV-USA_2022_MA001-096.t01__1515	ADC53834.1	11	27	841	5	45.455	41	6	0	17	27	28	38	3.7	16.2
MPXV-USA_2022_MA001-096.t01__1563	ADC53834.1	27	37	841	16	59.259	73	11	0	1	27	792	818	2.55e-09	42.4
MPXV-USA_2022_MA001-100.t01__1628	ADC53838.1	60	60	787	39	65.000	100	21	0	1	60	608	667	1.18e-20	75.9
MPXV-USA_2022_MA001-105.t01__1697	ADC53841.1	21	25	224	8	38.095	84	13	0	1	21	113	133	0.10	20.0
MPXV-USA_2022_MA001-106.t01__1722	ADC53842.1	28	28	638	11	39.286	100	17	0	1	28	323	350	1.29e-04	28.5
MPXV-USA_2022_MA001-107.t01__1741	ADC53845.1	31	34	289	20	64.516	91	11	0	4	34	93	123	1.25e-09	43.1
MPXV-USA_2022_MA001-108.t01__1760	ADC53846.1	12	13	545	7	58.333	92	5	0	2	13	104	115	0.007	22.3
MPXV-USA_2022_MA001-113.t01__1869	ADC53778.1	15	24	442	6	40.000	63	9	0	9	23	360	374	0.12	20.0
MPXV-USA_2022_MA001-114.t01__1875	ADC53852.1	22	23	172	13	59.091	96	9	0	1	22	97	118	4.81e-06	32.3
MPXV-USA_2022_MA001-115.t01__1888	ADC53853.1	17	17	378	7	41.176	100	10	0	1	17	187	203	0.039	20.8
MPXV-USA_2022_MA001-116.t01__1904	ADC53854.1	14	15	706	9	64.286	93	5	0	1	14	13	26	0.001	24.6
MPXV-USA_2022_MA001-119.t01__2009	ADC53857.1	14	15	906	8	57.143	93	6	0	2	15	564	577	0.005	23.1
MPXV-USA_2022_MA001-128.t01__2131	ADC53866.1	18	19	488	10	55.556	95	8	0	2	19	411	428	5.27e-04	26.2
MPXV-USA_2022_MA001-131.t01__2163	ADC53884.1	10	21	289	6	60.000	48	4	0	2	11	261	270	0.67	17.7
MPXV-USA_2022_MA001-133.t01__2179	ADC53871.1	18	18	380	12	66.667	100	6	0	1	18	4	21	7.68e-05	28.5
MPXV-USA_2022_MA001-133.t01__2201	ADC53871.1	35	42	380	16	45.714	83	19	0	6	40	344	378	3.91e-06	33.5
MPXV-USA_2022_MA001-134.t01__2223	ADC53872.1	15	16	1161	10	66.667	94	5	0	1	15	275	289	5.47e-04	25.8
MPXV-USA_2022_MA001-134.t01__2252	ADC53872.1	26	33	1161	12	46.154	79	14	0	8	33	974	999	2.97e-08	38.9
MPXV-USA_2022_MA001-135.t01__2262	ADC53856.1	30	64	94	9	30.000	47	21	0	33	62	11	40	0.44	20.4
MPXV-USA_2022_MA001-136.t01__2263	ADC53873.1	38	69	519	11	28.947	55	27	0	10	47	10	47	0.002	27.3
MPXV-USA_2022_MA001-136.t01__2282	ADC53789.1	57	177	725	18	31.579	32	32	7	88	144	217	266	0.66	22.7
MPXV-USA_2022_MA001-136.t01__2285	ADC53851.1	45	71	263	15	33.333	62	29	1	5	48	178	222	2.2	18.9
MPXV-USA_2022_MA001-136.t01__2286	ADC53829.1	14	32	356	7	50.000	44	7	0	4	17	244	257	1.1	17.7
MPXV-USA_2022_MA001-138.t01__2312	ADC53857.1	13	28	906	5	38.462	46	8	0	9	21	483	495	3.0	16.5
MPXV-USA_2022_MA001-154.t01__2475	ADC53890.1	6	34	542	5	83.333	18	1	0	23	28	511	516	4.8	16.2
MPXV-USA_2022_MA001-155.t01__2493	ADC53891.1	9	18	173	5	55.556	50	4	0	9	17	142	150	0.63	17.3
MPXV-USA_2022_MA001-158.t01__2521	ADC53785.1	20	64	539	7	35.000	31	13	0	12	31	57	76	2.4	18.5
MPXV-USA_2022_MA001-162.t01__2583	ADC53805.1	13	17	430	5	38.462	76	8	0	5	17	285	297	0.36	18.1
MPXV-USA_2022_MA001-162.t01__2586	ADC53805.1	11	24	430	5	45.455	46	6	0	8	18	78	88	2.6	16.2
MPXV-USA_2022_MA001-163.t01__2603	ADC53850.1	15	19	679	6	40.000	79	9	0	4	18	496	510	0.090	20.0
MPXV-USA_2022_MA001-164.t01__2627	ADC53798.1	13	61	727	8	61.538	21	5	0	34	46	600	612	0.24	21.2
MPXV-USA_2022_MA001-168.t01__2694	ADC53826.1	10	16	1288	4	40.000	63	6	0	1	10	707	716	27	13.5
MPXV-USA_2022_MA001-173.t01__2761	ADC53797.1	12	22	137	5	41.667	55	7	0	1	12	43	54	10	14.6
MPXV-USA_2022_MA001-175.t01__2795	ADC53819.1	13	18	435	6	46.154	72	7	0	4	16	389	401	23	13.9
MPXV-USA_2022_MA001-178.t01__2839	ADC53789.1	23	23	725	8	34.783	87	12	3	3	22	134	156	1.7	16.5
MPXV-USA_2022_MA001-181.t01__2889	ADC53854.1	10	21	706	5	50.000	48	5	0	10	19	401	410	1.3	16.9
MPXV-USA_2022_MA001-182.t01__2973	ADC53874.1	9	19	523	4	44.444	47	5	0	1	9	275	283	30	13.5
MPXV-USA_2022_MA001-182.t01__2987	ADC53890.1	7	18	542	4	57.143	39	3	0	8	14	54	60	8.7	14.6
MPXV-USA_2022_MA001-182.t01__2991	ADC53805.1	10	10	430	5	50.000	100	5	0	1	10	385	394	6.6	14.2
MPXV-USA_2022_MA001-190.t01__3083	ADC53789.1	7	23	725	5	71.429	30	2	0	12	18	326	332	5.8	15.4
```
