## Supplementary material for "Phylogeny-aware linear B-cell epitope predictor detects candidate targets for specific immune responses to Monkeypox virus": Pteropox-virus_GCA_001695465.1_ViralProj331044_protein.faa.m8.best.match

```
MPXV-USA_2022_MA001-001.t01__4	ANS71188.1	16	23	919	7	43.750	70	9	0	1	16	562	577	5.1	15.4
MPXV-USA_2022_MA001-005.t01__80	ANS71094.1	20	25	171	8	40.000	80	12	0	6	25	15	34	1.2	17.3
MPXV-USA_2022_MA001-008.t01__95	ANS71105.1	12	24	386	7	58.333	50	5	0	3	14	158	169	1.1	17.3
MPXV-USA_2022_MA001-010.t01__113	ANS71207.1	13	34	142	7	53.846	38	6	0	20	32	57	69	0.75	18.5
MPXV-USA_2022_MA001-021.t01__324	ANS71093.1	10	16	218	4	40.000	63	6	0	1	10	61	70	9.8	14.2
MPXV-USA_2022_MA001-026.t01__381	ANS71091.1	25	25	433	12	48.000	100	13	0	1	25	260	284	7.01e-06	32.0
MPXV-USA_2022_MA001-033.t01__491	ANS71149.1	13	17	248	5	38.462	76	8	0	1	13	51	63	0.48	17.7
MPXV-USA_2022_MA001-035.t01__499	ANS71219.1	60	68	82	20	33.333	87	38	2	5	63	21	79	0.044	23.1
MPXV-USA_2022_MA001-037.t01__507	ANS71101.1	31	31	212	13	41.935	100	18	0	1	31	72	102	4.01e-04	27.3
MPXV-USA_2022_MA001-039.t01__544	ANS71158.1	22	43	1286	7	31.818	51	15	0	12	33	371	392	0.31	20.0
MPXV-USA_2022_MA001-041.t01__596	ANS71105.1	27	36	386	8	29.630	75	19	0	1	27	62	88	0.007	24.3
MPXV-USA_2022_MA001-042.t01__617	ANS71094.1	12	50	171	7	58.333	24	5	0	12	23	101	112	1.1	18.9
MPXV-USA_2022_MA001-049.t01__708	ANS71115.1	30	37	226	14	46.667	81	16	0	5	34	171	200	0.034	22.3
MPXV-USA_2022_MA001-054.t01__782	ANS71120.1	30	35	269	16	53.333	86	13	1	6	35	5	33	5.90e-04	27.3
MPXV-USA_2022_MA001-055.t01__812	ANS71126.1	54	57	1003	28	51.852	95	24	2	4	57	200	251	3.91e-15	60.1
MPXV-USA_2022_MA001-055.t01__837	ANS71126.1	18	25	1003	18	100.000	72	0	0	8	25	822	839	1.04e-08	40.0
MPXV-USA_2022_MA001-058.t01__900	ANS71149.1	11	17	248	6	54.545	65	5	0	1	11	14	24	0.39	18.1
MPXV-USA_2022_MA001-062.t01__925	ANS71202.1	10	25	382	7	70.000	40	3	0	2	11	195	204	0.56	18.1
MPXV-USA_2022_MA001-067.t01__1059	ANS71138.1	18	23	686	11	61.111	78	7	0	5	22	603	620	0.004	23.9
MPXV-USA_2022_MA001-069.t01__1094	ANS71103.1	18	26	412	9	50.000	69	9	0	1	18	375	392	0.093	20.4
MPXV-USA_2022_MA001-071.t01__1113	ANS71142.1	21	21	122	7	33.333	100	14	0	1	21	14	34	0.096	20.0
MPXV-USA_2022_MA001-072.t01__1125	ANS71129.1	19	37	685	6	31.579	51	13	0	8	26	654	672	0.44	19.2
MPXV-USA_2022_MA001-075.t01__1171	ANS71146.1	13	21	403	6	46.154	62	7	0	8	20	202	214	0.029	21.6
MPXV-USA_2022_MA001-078.t01__1224	ANS71149.1	16	17	248	8	50.000	94	8	0	2	17	76	91	0.014	21.9
MPXV-USA_2022_MA001-078.t01__1227	ANS71149.1	44	45	248	23	52.273	98	21	0	2	45	120	163	3.24e-16	61.6
MPXV-USA_2022_MA001-081.t01__1257	ANS71152.1	15	15	253	10	66.667	100	5	0	1	15	50	64	2.79e-04	26.6
MPXV-USA_2022_MA001-088.t01__1405	ANS71158.1	28	28	1286	13	46.429	96	14	1	2	28	1259	1286	3.97e-05	30.0
MPXV-USA_2022_MA001-096.t01__1515	ANS71166.1	27	27	848	10	37.037	100	17	0	1	27	16	42	0.70	18.1
MPXV-USA_2022_MA001-096.t01__1563	ANS71166.1	38	37	848	22	57.895	100	15	1	1	37	799	836	4.26e-10	44.7
MPXV-USA_2022_MA001-100.t01__1628	ANS71170.1	60	60	787	43	71.667	100	17	0	1	60	608	667	2.69e-27	94.7
MPXV-USA_2022_MA001-105.t01__1697	ANS71174.1	23	25	243	16	69.565	92	7	0	1	23	130	152	2.02e-08	39.3
MPXV-USA_2022_MA001-106.t01__1722	ANS71175.1	25	28	634	10	40.000	89	15	0	1	25	322	346	2.34e-04	27.7
MPXV-USA_2022_MA001-107.t01__1741	ANS71176.1	34	34	290	18	52.941	100	16	0	1	34	91	124	1.43e-09	42.7
MPXV-USA_2022_MA001-108.t01__1760	ANS71177.1	12	13	549	6	50.000	92	6	0	2	13	105	116	0.032	20.8
MPXV-USA_2022_MA001-113.t01__1869	ANS71158.1	6	24	1286	4	66.667	25	2	0	2	7	1061	1066	40	13.5
MPXV-USA_2022_MA001-114.t01__1875	ANS71183.1	23	23	176	15	65.217	100	8	0	1	23	100	122	4.37e-06	32.3
MPXV-USA_2022_MA001-115.t01__1888	ANS71184.1	17	17	374	8	47.059	100	9	0	1	17	186	202	0.009	22.7
MPXV-USA_2022_MA001-116.t01__1904	ANS71185.1	15	15	708	10	66.667	100	5	0	1	15	13	27	7.87e-04	25.4
MPXV-USA_2022_MA001-119.t01__2009	ANS71188.1	14	15	919	9	64.286	93	5	0	1	14	569	582	0.007	22.7
MPXV-USA_2022_MA001-128.t01__2131	ANS71197.1	19	19	473	15	78.947	100	4	0	1	19	403	421	1.50e-07	36.2
MPXV-USA_2022_MA001-131.t01__2163	ANS71200.1	16	21	435	8	50.000	76	8	0	5	20	290	305	0.004	23.9
MPXV-USA_2022_MA001-133.t01__2179	ANS71202.1	18	18	382	12	66.667	100	6	0	1	18	4	21	1.31e-04	27.7
MPXV-USA_2022_MA001-133.t01__2201	ANS71202.1	41	42	382	15	36.585	98	26	0	1	41	342	382	1.08e-04	29.6
MPXV-USA_2022_MA001-134.t01__2223	ANS71203.1	16	16	1170	12	75.000	100	4	0	1	16	285	300	1.04e-04	28.1
MPXV-USA_2022_MA001-134.t01__2252	ANS71203.1	24	33	1170	15	62.500	73	9	0	10	33	985	1008	4.53e-08	38.5
MPXV-USA_2022_MA001-135.t01__2262	ANS71204.1	51	64	1050	13	25.490	78	37	1	8	57	603	653	0.65	20.4
MPXV-USA_2022_MA001-136.t01__2263	ANS71205.1	16	69	644	7	43.750	23	9	0	31	46	47	62	0.67	20.4
MPXV-USA_2022_MA001-136.t01__2282	ANS71204.1	46	177	1050	21	45.652	25	22	3	89	133	846	889	0.028	26.9
MPXV-USA_2022_MA001-136.t01__2285	ANS71204.1	23	71	1050	12	52.174	32	11	0	24	46	566	588	0.019	25.0
MPXV-USA_2022_MA001-136.t01__2286	ANS71204.1	23	32	1050	10	43.478	72	13	0	8	30	567	589	0.004	24.6
MPXV-USA_2022_MA001-138.t01__2312	ANS71129.1	11	28	685	6	54.545	39	5	0	9	19	466	476	6.2	15.8
MPXV-USA_2022_MA001-154.t01__2475	ANS71093.1	19	34	218	6	31.579	56	13	0	15	33	109	127	4.6	16.2
MPXV-USA_2022_MA001-155.t01__2493	ANS71129.1	11	18	685	6	54.545	61	5	0	3	13	516	526	0.51	17.7
MPXV-USA_2022_MA001-158.t01__2521	ANS71141.1	19	64	221	8	42.105	30	11	0	42	60	62	80	1.4	19.2
MPXV-USA_2022_MA001-162.t01__2583	ANS71186.1	7	17	294	4	57.143	41	3	0	2	8	124	130	43	13.1
MPXV-USA_2022_MA001-162.t01__2586	ANS71204.1	16	24	1050	8	50.000	67	8	0	3	18	698	713	2.2	16.5
MPXV-USA_2022_MA001-163.t01__2603	ANS71158.1	10	19	1286	5	50.000	53	5	0	2	11	273	282	0.56	17.7
MPXV-USA_2022_MA001-164.t01__2627	ANS71139.1	17	61	593	7	41.176	28	10	0	40	56	79	95	0.29	21.2
MPXV-USA_2022_MA001-168.t01__2694	ANS71085.1	11	16	248	6	54.545	69	5	0	5	15	192	202	2.4	15.8
MPXV-USA_2022_MA001-173.t01__2761	ANS71160.1	7	22	191	5	71.429	32	2	0	1	7	58	64	4.3	15.4
MPXV-USA_2022_MA001-175.t01__2795	ANS71154.1	17	18	156	8	47.059	94	9	0	1	17	140	156	1.3	16.5
MPXV-USA_2022_MA001-178.t01__2839	ANS71090.1	15	23	333	6	40.000	65	9	0	5	19	297	311	2.6	16.2
MPXV-USA_2022_MA001-181.t01__2889	ANS71185.1	14	21	708	5	35.714	67	9	0	6	19	395	408	0.30	18.5
MPXV-USA_2022_MA001-182.t01__2973	ANS71128.1	18	19	138	6	33.333	95	12	0	2	19	120	137	0.76	17.3
MPXV-USA_2022_MA001-182.t01__2987	ANS71203.1	14	18	1170	8	57.143	78	6	0	5	18	529	542	0.26	18.5
MPXV-USA_2022_MA001-182.t01__2991	ANS71146.1	8	10	403	5	62.500	80	3	0	1	8	214	221	0.35	17.3
MPXV-USA_2022_MA001-190.t01__3083	ANS71188.1	16	23	919	7	43.750	70	9	0	1	16	562	577	5.1	15.4
```
