## Supplementary material for "Phylogeny-aware linear B-cell epitope predictor detects candidate targets for specific immune responses to Monkeypox virus": Rabbit-fibroma-virus_GCA_000847965.1_ViralProj14590_protein.faa.m8.best.match

```
MPXV-USA_2022_MA001-001.t01__4	AAF17976.1	18	23	653	9	50.000	78	9	0	5	22	577	594	0.48	18.5
MPXV-USA_2022_MA001-005.t01__80	AAF17904.1	12	25	445	6	50.000	48	6	0	6	17	381	392	0.98	17.7
MPXV-USA_2022_MA001-008.t01__95	AAF18010.1	6	24	445	5	83.333	25	1	0	8	13	409	414	2.6	16.5
MPXV-USA_2022_MA001-010.t01__113	AAF17892.1	22	34	78	9	40.909	65	13	0	1	22	35	56	1.0	18.1
MPXV-USA_2022_MA001-021.t01__324	AAF17959.1	12	16	143	5	41.667	75	7	0	1	12	81	92	3.4	15.4
MPXV-USA_2022_MA001-026.t01__381	AAF17906.1	24	25	370	12	50.000	96	12	0	1	24	251	274	2.21e-04	27.7
MPXV-USA_2022_MA001-033.t01__491	AAF17906.1	14	17	370	5	35.714	82	9	0	3	16	352	365	6.4	15.0
MPXV-USA_2022_MA001-035.t01__499	AAF17986.1	17	68	95	7	41.176	25	10	0	3	19	68	84	0.13	22.3
MPXV-USA_2022_MA001-037.t01__507	AAF17903.1	30	31	215	16	53.333	87	11	3	1	27	72	101	2.89e-05	30.8
MPXV-USA_2022_MA001-039.t01__544	AAF18007.1	34	43	286	13	38.235	79	20	1	6	39	1	33	0.58	19.6
MPXV-USA_2022_MA001-041.t01__596	AAF17906.1	34	36	370	16	47.059	92	17	1	1	33	63	96	1.01e-05	32.3
MPXV-USA_2022_MA001-042.t01__617	AAF17979.1	17	50	711	8	47.059	34	9	0	17	33	679	695	0.62	20.0
MPXV-USA_2022_MA001-049.t01__708	AAF17911.1	37	37	116	16	43.243	100	21	0	1	37	76	112	8.98e-07	34.7
MPXV-USA_2022_MA001-054.t01__782	AAF17915.1	27	35	274	16	59.259	77	10	1	9	35	11	36	4.97e-06	33.1
MPXV-USA_2022_MA001-055.t01__812	AAF17916.1	54	57	1005	35	64.815	95	19	0	4	57	199	252	6.27e-21	76.6
MPXV-USA_2022_MA001-055.t01__837	AAF17916.1	22	25	1005	20	90.909	88	2	0	4	25	819	840	1.29e-10	45.4
MPXV-USA_2022_MA001-058.t01__900	AAF17918.1	17	17	681	8	47.059	100	9	0	1	17	643	659	0.019	21.9
MPXV-USA_2022_MA001-062.t01__925	AAF17922.1	25	25	270	12	48.000	100	13	0	1	25	164	188	0.001	26.2
MPXV-USA_2022_MA001-067.t01__1059	AAF17926.1	14	23	678	10	71.429	61	4	0	6	19	598	611	0.005	23.9
MPXV-USA_2022_MA001-069.t01__1094	AAF17928.1	20	26	111	9	45.000	77	11	0	2	21	32	51	0.029	21.9
MPXV-USA_2022_MA001-071.t01__1113	AAF17930.1	21	21	128	10	47.619	100	11	0	1	21	14	34	4.45e-04	26.6
MPXV-USA_2022_MA001-072.t01__1125	AAF17992.1	25	37	73	7	28.000	68	18	0	1	25	48	72	0.33	19.6
MPXV-USA_2022_MA001-075.t01__1171	AAF17934.1	17	21	350	13	76.471	81	4	0	5	21	202	218	5.46e-05	29.3
MPXV-USA_2022_MA001-078.t01__1224	AAF17937.1	16	17	242	12	75.000	94	4	0	1	16	75	90	1.43e-05	30.8
MPXV-USA_2022_MA001-078.t01__1227	AAF17937.1	44	45	242	31	70.455	98	13	0	2	45	120	163	7.82e-19	68.9
MPXV-USA_2022_MA001-081.t01__1257	AAF17940.1	15	15	251	8	53.333	100	7	0	1	15	49	63	0.002	24.3
MPXV-USA_2022_MA001-088.t01__1405	AAF17950.1	28	28	1286	17	60.714	96	10	1	2	28	1259	1286	8.93e-07	34.7
MPXV-USA_2022_MA001-096.t01__1515	AAF17906.1	15	27	370	8	53.333	56	7	0	13	27	188	202	0.32	19.2
MPXV-USA_2022_MA001-096.t01__1563	AAF17958.1	37	37	836	24	64.865	100	13	0	1	37	788	824	1.00e-13	55.1
MPXV-USA_2022_MA001-100.t01__1628	AAF17964.1	60	60	786	39	65.000	100	21	0	1	60	607	666	1.37e-23	84.3
MPXV-USA_2022_MA001-105.t01__1697	AAF17969.1	23	25	260	15	65.217	92	8	0	1	23	130	152	1.14e-05	31.6
MPXV-USA_2022_MA001-106.t01__1722	AAF17970.1	27	28	632	12	44.444	96	15	0	1	27	322	348	2.14e-04	28.1
MPXV-USA_2022_MA001-107.t01__1741	AAF17971.1	34	34	287	24	70.588	100	10	0	1	34	88	121	9.47e-14	54.7
MPXV-USA_2022_MA001-108.t01__1760	AAF17972.1	12	13	552	7	58.333	92	5	0	2	13	108	119	0.010	22.3
MPXV-USA_2022_MA001-113.t01__1869	AAF17950.1	15	24	1286	6	40.000	63	9	0	1	15	469	483	1.0	17.7
MPXV-USA_2022_MA001-114.t01__1875	AAF17977.1	22	23	164	15	68.182	96	7	0	1	22	88	109	1.49e-07	36.6
MPXV-USA_2022_MA001-115.t01__1888	AAF17978.1	17	17	373	9	52.941	100	8	0	1	17	187	203	0.001	25.0
MPXV-USA_2022_MA001-116.t01__1904	AAF17979.1	15	15	711	10	66.667	100	5	0	1	15	13	27	3.24e-04	26.6
MPXV-USA_2022_MA001-119.t01__2009	AAF17982.1	13	15	902	8	61.538	87	5	0	1	13	572	584	0.007	23.1
MPXV-USA_2022_MA001-128.t01__2131	AAF17991.1	19	19	478	14	73.684	100	5	0	1	19	404	422	1.54e-06	33.5
MPXV-USA_2022_MA001-131.t01__2163	AAF17913.1	15	21	392	7	46.667	71	7	1	3	17	328	341	8.7	15.0
MPXV-USA_2022_MA001-133.t01__2179	AAF17996.1	18	18	385	12	66.667	100	6	0	1	18	4	21	0.001	25.4
MPXV-USA_2022_MA001-133.t01__2201	AAF17996.1	40	42	385	19	47.500	95	21	0	1	40	345	384	2.37e-08	40.0
MPXV-USA_2022_MA001-134.t01__2223	AAF17997.1	16	16	1155	12	75.000	100	4	0	1	16	278	293	3.95e-04	26.6
MPXV-USA_2022_MA001-134.t01__2252	AAF17997.1	33	33	1155	19	57.576	100	14	0	1	33	967	999	6.64e-10	43.9
MPXV-USA_2022_MA001-135.t01__2262	AAF17950.1	22	64	1286	9	40.909	34	13	0	1	22	1265	1286	1.7	19.2
MPXV-USA_2022_MA001-136.t01__2263	AAF17918.1	15	69	681	8	53.333	22	7	0	1	15	345	359	1.4	19.6
MPXV-USA_2022_MA001-136.t01__2282	AAF18009.1	72	177	271	20	27.778	38	47	5	25	91	36	107	0.53	23.1
MPXV-USA_2022_MA001-136.t01__2285	AAF18025.1	44	71	287	12	27.273	62	26	6	25	68	234	271	0.38	21.2
MPXV-USA_2022_MA001-136.t01__2286	AAF18007.1	21	32	286	8	38.095	66	13	0	10	30	102	122	1.4	17.7
MPXV-USA_2022_MA001-138.t01__2312	AAF17989.1	12	28	376	6	50.000	43	6	0	10	21	115	126	1.6	17.3
MPXV-USA_2022_MA001-154.t01__2475	AAF17910.1	14	34	470	7	50.000	41	7	0	20	33	361	374	1.9	17.7
MPXV-USA_2022_MA001-155.t01__2493	AAF17982.1	7	18	902	5	71.429	39	2	0	4	10	168	174	4.8	15.4
MPXV-USA_2022_MA001-158.t01__2521	AAF17964.1	41	64	786	12	29.268	64	29	0	24	64	740	780	0.39	21.2
MPXV-USA_2022_MA001-162.t01__2583	AAF17973.1	13	17	149	6	46.154	76	7	0	2	14	105	117	1.0	16.9
MPXV-USA_2022_MA001-162.t01__2586	AAF17997.1	24	24	1155	10	41.667	100	13	1	1	24	588	610	0.12	20.0
MPXV-USA_2022_MA001-163.t01__2603	AAF18022.1	19	19	306	13	68.421	100	6	0	1	19	214	232	1.02e-05	31.2
MPXV-USA_2022_MA001-164.t01__2627	AAF17971.1	19	61	287	9	47.368	31	10	0	10	28	20	38	2.9	18.5
MPXV-USA_2022_MA001-168.t01__2694	AAF17944.1	8	16	158	5	62.500	50	3	0	5	12	123	130	0.80	17.3
MPXV-USA_2022_MA001-173.t01__2761	AAF18015.1	17	22	175	5	29.412	77	12	0	3	19	18	34	2.1	16.5
MPXV-USA_2022_MA001-175.t01__2795	AAF17958.1	7	18	836	4	57.143	39	3	0	2	8	98	104	1.5	16.5
MPXV-USA_2022_MA001-178.t01__2839	AAF17899.1	19	23	322	8	42.105	83	10	1	5	23	286	303	2.6	16.5
MPXV-USA_2022_MA001-181.t01__2889	AAF17979.1	14	21	711	8	57.143	67	6	0	5	18	516	529	1.5	16.9
MPXV-USA_2022_MA001-182.t01__2973	AAF17918.1	19	19	681	9	47.368	100	10	0	1	19	481	499	0.67	17.7
MPXV-USA_2022_MA001-182.t01__2987	AAF18017.1	12	18	1939	8	66.667	67	4	0	1	12	1701	1712	0.12	19.6
MPXV-USA_2022_MA001-182.t01__2991	AAF17888.1	6	10	484	5	83.333	60	1	0	5	10	367	372	1.4	15.8
MPXV-USA_2022_MA001-190.t01__3083	AAF17976.1	18	23	653	9	50.000	78	9	0	5	22	577	594	0.48	18.5
```
