## Supplementary material for "Phylogeny-aware linear B-cell epitope predictor detects candidate targets for specific immune responses to Monkeypox virus": Rabbitpox-virus_GCA_006458605.1_ASM645860v1_protein.faa.m8.best.match

```
MPXV-USA_2022_MA001-001.t01__4	AAS49714.1	12	23	258	9	75.000	52	3	0	1	12	62	73	0.072	20.8
MPXV-USA_2022_MA001-005.t01__80	AAS49714.1	11	25	258	8	72.727	44	3	0	8	18	165	175	2.0	16.9
MPXV-USA_2022_MA001-008.t01__95	AAS49721.1	23	24	242	22	95.652	96	1	0	2	24	53	75	5.72e-13	52.0
MPXV-USA_2022_MA001-010.t01__113	AAS49893.1	18	34	791	7	38.889	53	11	0	8	25	17	34	0.11	21.2
MPXV-USA_2022_MA001-021.t01__324	AAS49735.1	16	16	472	13	81.250	100	3	0	1	16	409	424	1.89e-05	30.4
MPXV-USA_2022_MA001-026.t01__381	AAS49740.1	25	25	424	24	96.000	100	1	0	1	25	254	278	3.90e-13	52.8
MPXV-USA_2022_MA001-033.t01__491	AAS49746.1	17	17	321	13	76.471	100	4	0	1	17	227	243	5.33e-06	32.0
MPXV-USA_2022_MA001-035.t01__499	AAS49748.1	74	68	84	63	85.135	100	5	6	1	68	8	81	2.81e-39	118
MPXV-USA_2022_MA001-037.t01__507	AAS49750.1	31	31	212	29	93.548	100	2	0	1	31	72	102	3.09e-15	58.2
MPXV-USA_2022_MA001-039.t01__544	AAS49752.1	43	43	354	41	95.349	100	2	0	1	43	6	48	7.07e-23	80.9
MPXV-USA_2022_MA001-041.t01__596	AAS49754.1	36	36	372	35	97.222	100	1	0	1	36	62	97	1.42e-20	74.3
MPXV-USA_2022_MA001-042.t01__617	AAS49755.1	50	50	73	48	96.000	100	2	0	1	50	24	73	6.19e-29	90.9
MPXV-USA_2022_MA001-049.t01__708	AAS49761.1	37	37	190	36	97.297	100	1	0	1	37	150	186	8.67e-21	72.8
MPXV-USA_2022_MA001-054.t01__782	AAS49766.1	35	35	273	35	100.000	100	0	0	1	35	2	36	2.21e-21	75.5
MPXV-USA_2022_MA001-055.t01__812	AAS49767.1	57	57	1006	57	100.000	100	0	0	1	57	197	253	2.02e-34	115
MPXV-USA_2022_MA001-055.t01__837	AAS49767.1	25	25	1006	25	100.000	100	0	0	1	25	816	840	1.94e-13	53.5
MPXV-USA_2022_MA001-058.t01__900	AAS49770.1	17	17	666	16	94.118	100	1	0	1	17	626	642	4.85e-07	35.0
MPXV-USA_2022_MA001-062.t01__925	AAS49774.1	24	25	269	24	100.000	96	0	0	2	25	165	188	2.93e-11	47.4
MPXV-USA_2022_MA001-067.t01__1059	AAS49779.1	23	23	676	23	100.000	100	0	0	1	23	589	611	6.16e-12	49.3
MPXV-USA_2022_MA001-069.t01__1094	AAS49781.1	26	26	111	25	96.154	100	1	0	1	26	30	55	1.47e-14	54.3
MPXV-USA_2022_MA001-071.t01__1113	AAS49783.1	21	21	124	20	95.238	100	1	0	1	21	14	34	2.65e-10	43.5
MPXV-USA_2022_MA001-072.t01__1125	AAS49784.1	37	37	434	36	97.297	100	1	0	1	37	93	129	2.28e-20	73.9
MPXV-USA_2022_MA001-075.t01__1171	AAS49787.1	21	21	371	20	95.238	100	1	0	1	21	193	213	4.73e-10	43.9
MPXV-USA_2022_MA001-078.t01__1224	AAS49790.1	17	17	250	17	100.000	100	0	0	1	17	75	91	6.87e-09	40.0
MPXV-USA_2022_MA001-078.t01__1227	AAS49790.1	45	45	250	45	100.000	100	0	0	1	45	119	163	3.46e-29	95.9
MPXV-USA_2022_MA001-081.t01__1257	AAS49793.1	15	15	251	15	100.000	100	0	0	1	15	49	63	4.49e-07	35.0
MPXV-USA_2022_MA001-088.t01__1405	AAS49800.1	28	28	1286	27	96.429	100	1	0	1	28	1259	1286	3.94e-14	55.8
MPXV-USA_2022_MA001-096.t01__1515	AAS49808.1	27	27	844	27	100.000	100	0	0	1	27	17	43	5.03e-13	52.4
MPXV-USA_2022_MA001-096.t01__1563	AAS49808.1	37	37	844	36	97.297	100	1	0	1	37	796	832	2.60e-22	79.3
MPXV-USA_2022_MA001-100.t01__1628	AAS49812.1	60	60	785	60	100.000	100	0	0	1	60	606	665	2.03e-38	126
MPXV-USA_2022_MA001-105.t01__1697	AAS49817.1	25	25	248	25	100.000	100	0	0	1	25	128	152	5.55e-14	54.7
MPXV-USA_2022_MA001-106.t01__1722	AAS49818.1	28	28	631	26	92.857	100	2	0	1	28	322	349	1.38e-13	54.3
MPXV-USA_2022_MA001-107.t01__1741	AAS49819.1	34	34	287	33	97.059	100	1	0	1	34	88	121	5.98e-19	68.9
MPXV-USA_2022_MA001-108.t01__1760	AAS49820.1	13	13	551	13	100.000	100	0	0	1	13	106	118	2.75e-06	32.3
MPXV-USA_2022_MA001-113.t01__1869	AAS49825.1	24	24	283	22	91.667	100	2	0	1	24	227	250	1.29e-10	45.4
MPXV-USA_2022_MA001-114.t01__1875	AAS49826.1	23	23	164	23	100.000	100	0	0	1	23	88	110	3.03e-11	46.6
MPXV-USA_2022_MA001-115.t01__1888	AAS49827.1	17	17	372	17	100.000	100	0	0	1	17	186	202	1.33e-07	36.6
MPXV-USA_2022_MA001-116.t01__1904	AAS49828.1	15	15	710	15	100.000	100	0	0	1	15	13	27	2.41e-07	35.8
MPXV-USA_2022_MA001-119.t01__2009	AAS49831.1	15	15	892	15	100.000	100	0	0	1	15	569	583	1.46e-06	33.5
MPXV-USA_2022_MA001-128.t01__2131	AAS49840.1	19	19	493	19	100.000	100	0	0	1	19	406	424	7.44e-10	43.1
MPXV-USA_2022_MA001-131.t01__2163	AAS49843.1	21	21	426	21	100.000	100	0	0	1	21	279	299	8.33e-11	45.8
MPXV-USA_2022_MA001-133.t01__2179	AAS49845.1	18	18	382	18	100.000	100	0	0	1	18	4	21	4.19e-09	40.8
MPXV-USA_2022_MA001-133.t01__2201	AAS49845.1	42	42	382	41	97.619	100	1	0	1	42	341	382	3.16e-23	82.0
MPXV-USA_2022_MA001-134.t01__2223	AAS49846.1	16	16	1164	16	100.000	100	0	0	1	16	286	301	5.04e-07	34.7
MPXV-USA_2022_MA001-134.t01__2252	AAS49846.1	33	33	1164	30	90.909	100	3	0	1	33	975	1007	3.12e-17	64.7
MPXV-USA_2022_MA001-135.t01__2262	AAS49776.1	23	64	79	10	43.478	36	13	0	25	47	29	51	1.0	19.6
MPXV-USA_2022_MA001-136.t01__2263	AAS49847.1	47	69	500	14	29.787	64	30	3	11	54	26	72	4.84e-06	35.0
MPXV-USA_2022_MA001-136.t01__2282	AAS49824.1	76	177	644	19	25.000	41	53	4	77	148	114	189	1.8	21.6
MPXV-USA_2022_MA001-136.t01__2285	AAS49720.1	18	71	331	9	50.000	25	9	0	52	69	18	35	0.89	20.4
MPXV-USA_2022_MA001-136.t01__2286	AAS49853.1	22	32	300	8	36.364	69	14	0	2	23	180	201	2.0	17.3
MPXV-USA_2022_MA001-138.t01__2312	AAS49848.1	28	28	110	25	89.286	100	3	0	1	28	19	46	4.26e-13	50.4
MPXV-USA_2022_MA001-154.t01__2475	AAS49865.1	33	34	78	31	93.939	97	2	0	1	33	45	77	4.22e-07	35.0
MPXV-USA_2022_MA001-155.t01__2493	AAS49866.1	18	18	346	17	94.444	100	1	0	1	18	329	346	1.99e-09	42.0
MPXV-USA_2022_MA001-158.t01__2521	AAS49870.1	64	64	204	62	96.875	100	2	0	1	64	126	189	3.93e-40	124
MPXV-USA_2022_MA001-162.t01__2583	AAS49876.1	16	17	206	14	87.500	94	2	0	2	17	41	56	9.51e-06	31.2
MPXV-USA_2022_MA001-162.t01__2586	AAS49876.1	24	24	206	22	91.667	100	1	1	1	24	93	115	1.09e-08	40.0
MPXV-USA_2022_MA001-163.t01__2603	AAS49878.1	19	19	300	19	100.000	100	0	0	1	19	203	221	4.01e-11	46.6
MPXV-USA_2022_MA001-164.t01__2627	AAS49819.1	19	61	287	10	52.632	31	9	0	10	28	20	38	0.19	21.9
MPXV-USA_2022_MA001-168.t01__2694	AAS49882.1	16	16	182	16	100.000	100	0	0	1	16	92	107	1.41e-07	36.2
MPXV-USA_2022_MA001-173.t01__2761	AAS49888.1	22	22	345	22	100.000	100	0	0	1	22	40	61	9.74e-11	45.8
MPXV-USA_2022_MA001-175.t01__2795	AAS49779.1	8	18	676	5	62.500	44	3	0	1	8	549	556	1.2	16.9
MPXV-USA_2022_MA001-178.t01__2839	AAS49893.1	23	23	791	22	95.652	100	1	0	1	23	469	491	3.71e-11	47.0
MPXV-USA_2022_MA001-181.t01__2889	AAS49717.1	21	21	192	21	100.000	100	0	0	1	21	89	109	3.69e-12	49.3
MPXV-USA_2022_MA001-182.t01__2973	AAS49724.1	14	19	634	6	42.857	74	8	0	4	17	185	198	8.5	15.0
MPXV-USA_2022_MA001-182.t01__2987	AAS49813.1	9	18	637	4	44.444	50	5	0	9	17	316	324	12	14.6
MPXV-USA_2022_MA001-182.t01__2991	AAS49828.1	6	10	710	4	66.667	60	2	0	2	7	346	351	66	12.3
MPXV-USA_2022_MA001-190.t01__3083	AAS49714.1	12	23	258	9	75.000	52	3	0	1	12	62	73	0.072	20.8
```
