## Supplementary material for "Phylogeny-aware linear B-cell epitope predictor detects candidate targets for specific immune responses to Monkeypox virus": Raccoonpox-virus_GCA_001029045.1_ViralProj287042_protein.faa.m8.best.match

```
MPXV-USA_2022_MA001-001.t01__4	AKJ93635.1	12	23	246	8	66.667	52	4	0	1	12	54	65	0.49	18.9
MPXV-USA_2022_MA001-005.t01__80	AKJ93825.1	15	25	784	7	46.667	60	8	0	6	20	751	765	0.49	18.9
MPXV-USA_2022_MA001-008.t01__95	AKJ93807.1	15	24	197	7	46.667	63	8	0	2	16	55	69	3.1	16.5
MPXV-USA_2022_MA001-010.t01__113	AKJ93647.1	34	34	1268	21	61.765	100	13	0	1	34	1	34	6.31e-12	50.1
MPXV-USA_2022_MA001-021.t01__324	AKJ93660.1	16	16	446	13	81.250	100	3	0	1	16	384	399	1.72e-05	30.8
MPXV-USA_2022_MA001-026.t01__381	AKJ93665.1	25	25	424	20	80.000	100	5	0	1	25	254	278	1.26e-11	48.5
MPXV-USA_2022_MA001-033.t01__491	AKJ93672.1	17	17	316	11	64.706	100	6	0	1	17	224	240	3.46e-04	26.9
MPXV-USA_2022_MA001-035.t01__499	AKJ93674.1	69	68	69	43	62.319	100	19	7	1	68	4	66	2.20e-20	70.1
MPXV-USA_2022_MA001-037.t01__507	AKJ93676.1	31	31	212	26	83.871	100	5	0	1	31	72	102	7.72e-14	54.7
MPXV-USA_2022_MA001-039.t01__544	AKJ93678.1	43	43	353	34	79.070	100	9	0	1	43	6	48	2.37e-12	51.6
MPXV-USA_2022_MA001-041.t01__596	AKJ93680.1	36	36	372	31	86.111	100	5	0	1	36	62	97	5.48e-19	70.1
MPXV-USA_2022_MA001-042.t01__617	AKJ93681.1	45	50	74	39	86.667	90	6	0	6	50	30	74	4.20e-22	73.9
MPXV-USA_2022_MA001-049.t01__708	AKJ93687.1	37	37	188	32	86.486	100	5	0	1	37	148	184	3.37e-15	58.2
MPXV-USA_2022_MA001-054.t01__782	AKJ93692.1	34	35	272	31	91.176	97	3	0	2	35	2	35	1.25e-18	68.6
MPXV-USA_2022_MA001-055.t01__812	AKJ93693.1	57	57	1005	54	94.737	100	3	0	1	57	197	253	4.76e-33	111
MPXV-USA_2022_MA001-055.t01__837	AKJ93693.1	25	25	1005	24	96.000	100	1	0	1	25	816	840	3.33e-13	53.1
MPXV-USA_2022_MA001-058.t01__900	AKJ93696.1	17	17	666	14	82.353	100	3	0	1	17	626	642	6.19e-06	32.0
MPXV-USA_2022_MA001-062.t01__925	AKJ93701.1	24	25	269	24	100.000	96	0	0	2	25	165	188	3.98e-11	47.4
MPXV-USA_2022_MA001-067.t01__1059	AKJ93706.1	23	23	678	18	78.261	100	5	0	1	23	589	611	2.06e-08	39.3
MPXV-USA_2022_MA001-069.t01__1094	AKJ93708.1	26	26	111	22	84.615	100	4	0	1	26	30	55	8.92e-12	47.4
MPXV-USA_2022_MA001-071.t01__1113	AKJ93710.1	21	21	124	21	100.000	100	0	0	1	21	14	34	1.48e-10	44.3
MPXV-USA_2022_MA001-072.t01__1125	AKJ93711.1	38	37	435	27	71.053	100	10	1	1	37	93	130	1.81e-12	51.6
MPXV-USA_2022_MA001-075.t01__1171	AKJ93714.1	21	21	371	17	80.952	100	4	0	1	21	193	213	1.05e-08	40.0
MPXV-USA_2022_MA001-078.t01__1224	AKJ93717.1	17	17	250	16	94.118	100	1	0	1	17	75	91	6.27e-08	37.7
MPXV-USA_2022_MA001-078.t01__1227	AKJ93717.1	45	45	250	43	95.556	100	2	0	1	45	119	163	2.23e-28	94.4
MPXV-USA_2022_MA001-081.t01__1257	AKJ93720.1	15	15	251	14	93.333	100	1	0	1	15	49	63	3.72e-06	32.7
MPXV-USA_2022_MA001-088.t01__1405	AKJ93727.1	28	28	1286	26	92.857	100	2	0	1	28	1259	1286	2.96e-13	53.5
MPXV-USA_2022_MA001-096.t01__1515	AKJ93735.1	27	27	842	21	77.778	100	6	0	1	27	17	43	1.34e-09	43.1
MPXV-USA_2022_MA001-096.t01__1563	AKJ93735.1	37	37	842	35	94.595	100	2	0	1	37	794	830	1.56e-21	77.4
MPXV-USA_2022_MA001-100.t01__1628	AKJ93739.1	60	60	785	58	96.667	100	2	0	1	60	606	665	4.30e-37	123
MPXV-USA_2022_MA001-105.t01__1697	AKJ93744.1	24	25	247	22	91.667	96	2	0	1	24	128	151	3.87e-12	50.1
MPXV-USA_2022_MA001-106.t01__1722	AKJ93745.1	28	28	631	25	89.286	100	3	0	1	28	322	349	1.63e-13	54.3
MPXV-USA_2022_MA001-107.t01__1741	AKJ93746.1	34	34	287	33	97.059	100	1	0	1	34	88	121	7.28e-19	68.9
MPXV-USA_2022_MA001-108.t01__1760	AKJ93747.1	12	13	551	11	91.667	92	1	0	1	12	106	117	6.66e-05	28.9
MPXV-USA_2022_MA001-113.t01__1869	AKJ93752.1	24	24	289	15	62.500	100	9	0	1	24	233	256	2.33e-05	30.8
MPXV-USA_2022_MA001-114.t01__1875	AKJ93753.1	23	23	162	22	95.652	100	1	0	1	23	86	108	1.29e-11	47.8
MPXV-USA_2022_MA001-115.t01__1888	AKJ93754.1	17	17	372	17	100.000	100	0	0	1	17	186	202	1.77e-07	36.6
MPXV-USA_2022_MA001-116.t01__1904	AKJ93755.1	15	15	710	15	100.000	100	0	0	1	15	13	27	2.96e-07	35.8
MPXV-USA_2022_MA001-119.t01__2009	AKJ93758.1	15	15	891	14	93.333	100	1	0	1	15	568	582	8.61e-06	31.6
MPXV-USA_2022_MA001-128.t01__2131	AKJ93767.1	18	19	493	18	100.000	95	0	0	1	18	406	423	4.87e-09	40.8
MPXV-USA_2022_MA001-131.t01__2163	AKJ93770.1	21	21	426	20	95.238	100	1	0	1	21	279	299	1.38e-09	42.7
MPXV-USA_2022_MA001-133.t01__2179	AKJ93772.1	18	18	382	17	94.444	100	1	0	1	18	4	21	1.37e-07	37.0
MPXV-USA_2022_MA001-133.t01__2201	AKJ93772.1	42	42	382	37	88.095	100	5	0	1	42	341	382	1.10e-20	75.1
MPXV-USA_2022_MA001-134.t01__2223	AKJ93773.1	16	16	1164	14	87.500	100	2	0	1	16	286	301	1.68e-05	30.8
MPXV-USA_2022_MA001-134.t01__2252	AKJ93773.1	33	33	1164	29	87.879	100	4	0	1	33	975	1007	9.42e-17	63.5
MPXV-USA_2022_MA001-135.t01__2262	AKJ93774.1	57	64	1221	42	73.684	89	15	0	8	64	888	944	2.48e-22	81.3
MPXV-USA_2022_MA001-136.t01__2263	AKJ93774.1	67	69	1221	52	77.612	97	15	0	1	67	7	73	3.52e-31	106
MPXV-USA_2022_MA001-136.t01__2282	AKJ93774.1	179	177	1221	130	72.626	100	45	4	1	177	406	582	2.15e-78	246
MPXV-USA_2022_MA001-136.t01__2285	AKJ93774.1	71	71	1221	50	70.423	100	21	0	1	71	591	661	2.04e-27	96.3
MPXV-USA_2022_MA001-136.t01__2286	AKJ93774.1	29	32	1221	16	55.172	91	13	0	1	29	663	691	3.05e-07	36.6
MPXV-USA_2022_MA001-138.t01__2312	AKJ93776.1	11	28	119	8	72.727	39	3	0	1	11	19	29	0.28	19.6
MPXV-USA_2022_MA001-154.t01__2475	AKJ93794.1	38	34	77	15	39.474	97	17	6	2	34	40	76	0.047	21.9
MPXV-USA_2022_MA001-155.t01__2493	AKJ93795.1	15	18	344	11	73.333	83	4	0	1	15	329	343	1.37e-04	28.5
MPXV-USA_2022_MA001-158.t01__2521	AKJ93799.1	65	64	207	51	78.462	100	13	1	1	64	128	192	5.01e-32	103
MPXV-USA_2022_MA001-162.t01__2583	AKJ93705.1	13	17	422	6	46.154	76	7	0	5	17	284	296	0.49	18.1
MPXV-USA_2022_MA001-162.t01__2586	AKJ93717.1	20	24	250	8	40.000	83	12	0	4	23	211	230	3.5	16.5
MPXV-USA_2022_MA001-163.t01__2603	AKJ93808.1	19	19	299	18	94.737	100	1	0	1	19	203	221	5.66e-11	46.6
MPXV-USA_2022_MA001-164.t01__2627	AKJ93809.1	60	61	506	31	51.667	98	28	1	1	60	294	352	1.16e-14	59.3
MPXV-USA_2022_MA001-168.t01__2694	AKJ93640.1	10	16	110	5	50.000	63	5	0	1	10	4	13	2.5	16.2
MPXV-USA_2022_MA001-173.t01__2761	AKJ93819.1	12	22	337	6	50.000	55	6	0	1	12	40	51	1.1	17.7
MPXV-USA_2022_MA001-175.t01__2795	AKJ93821.1	17	18	321	12	70.588	94	5	0	2	18	61	77	1.30e-05	31.2
MPXV-USA_2022_MA001-178.t01__2839	AKJ93825.1	22	23	784	21	95.455	96	1	0	2	23	465	486	9.15e-11	46.2
MPXV-USA_2022_MA001-181.t01__2889	AKJ93828.1	22	21	171	18	81.818	100	3	1	1	21	81	102	2.74e-08	38.9
MPXV-USA_2022_MA001-182.t01__2973	AKJ93829.1	19	19	1902	9	47.368	100	10	0	1	19	1475	1493	0.015	22.7
MPXV-USA_2022_MA001-182.t01__2987	AKJ93647.1	18	18	1268	17	94.444	100	1	0	1	18	1015	1032	2.31e-07	36.2
MPXV-USA_2022_MA001-182.t01__2991	AKJ93829.1	10	10	1902	10	100.000	100	0	0	1	10	1806	1815	5.28e-04	26.2
MPXV-USA_2022_MA001-190.t01__3083	AKJ93635.1	12	23	246	8	66.667	52	4	0	1	12	54	65	0.49	18.9
```
