## Supplementary material for "Phylogeny-aware linear B-cell epitope predictor detects candidate targets for specific immune responses to Monkeypox virus": Raccoonpox-virus_GCA_023530305.1_ASM2353030v1_protein.faa.m8.best.match

```
MPXV-USA_2022_MA001-001.t01__4	AOP31278.1	13	23	655	8	61.538	57	5	0	1	13	463	475	0.32	19.2
MPXV-USA_2022_MA001-005.t01__80	AOP31459.1	15	25	784	7	46.667	60	8	0	6	20	751	765	0.46	18.9
MPXV-USA_2022_MA001-008.t01__95	AOP31440.1	15	24	197	7	46.667	63	8	0	2	16	55	69	3.0	16.5
MPXV-USA_2022_MA001-010.t01__113	AOP31278.1	34	34	655	21	61.765	100	13	0	1	34	1	34	1.85e-11	48.5
MPXV-USA_2022_MA001-021.t01__324	AOP31291.1	16	16	446	13	81.250	100	3	0	1	16	384	399	1.63e-05	30.8
MPXV-USA_2022_MA001-026.t01__381	AOP31296.1	25	25	424	20	80.000	100	5	0	1	25	254	278	1.19e-11	48.5
MPXV-USA_2022_MA001-033.t01__491	AOP31303.1	17	17	316	11	64.706	100	6	0	1	17	224	240	3.27e-04	26.9
MPXV-USA_2022_MA001-035.t01__499	AOP31305.1	69	68	69	43	62.319	100	19	7	1	68	4	66	2.08e-20	70.1
MPXV-USA_2022_MA001-037.t01__507	AOP31307.1	31	31	212	26	83.871	100	5	0	1	31	72	102	7.29e-14	54.7
MPXV-USA_2022_MA001-039.t01__544	AOP31309.1	43	43	353	34	79.070	100	9	0	1	43	6	48	2.24e-12	51.6
MPXV-USA_2022_MA001-041.t01__596	AOP31311.1	36	36	372	31	86.111	100	5	0	1	36	62	97	5.18e-19	70.1
MPXV-USA_2022_MA001-042.t01__617	AOP31312.1	45	50	74	39	86.667	90	6	0	6	50	30	74	3.97e-22	73.9
MPXV-USA_2022_MA001-049.t01__708	AOP31319.1	37	37	188	32	86.486	100	5	0	1	37	148	184	3.18e-15	58.2
MPXV-USA_2022_MA001-054.t01__782	AOP31324.1	34	35	272	31	91.176	97	3	0	2	35	2	35	1.18e-18	68.6
MPXV-USA_2022_MA001-055.t01__812	AOP31325.1	57	57	1005	54	94.737	100	3	0	1	57	197	253	4.50e-33	111
MPXV-USA_2022_MA001-055.t01__837	AOP31325.1	25	25	1005	24	96.000	100	1	0	1	25	816	840	3.15e-13	53.1
MPXV-USA_2022_MA001-058.t01__900	AOP31328.1	17	17	666	14	82.353	100	3	0	1	17	626	642	5.74e-06	32.0
MPXV-USA_2022_MA001-062.t01__925	AOP31333.1	24	25	269	24	100.000	96	0	0	2	25	165	188	3.76e-11	47.4
MPXV-USA_2022_MA001-067.t01__1059	AOP31338.1	23	23	676	18	78.261	100	5	0	1	23	589	611	1.87e-08	39.7
MPXV-USA_2022_MA001-069.t01__1094	AOP31340.1	26	26	111	22	84.615	100	4	0	1	26	30	55	8.43e-12	47.4
MPXV-USA_2022_MA001-071.t01__1113	AOP31342.1	21	21	124	21	100.000	100	0	0	1	21	14	34	1.40e-10	44.3
MPXV-USA_2022_MA001-072.t01__1125	AOP31343.1	38	37	435	27	71.053	100	10	1	1	37	93	130	1.71e-12	51.6
MPXV-USA_2022_MA001-075.t01__1171	AOP31346.1	21	21	371	17	80.952	100	4	0	1	21	193	213	9.96e-09	40.0
MPXV-USA_2022_MA001-078.t01__1224	AOP31349.1	17	17	250	16	94.118	100	1	0	1	17	75	91	5.93e-08	37.7
MPXV-USA_2022_MA001-078.t01__1227	AOP31349.1	45	45	250	43	95.556	100	2	0	1	45	119	163	2.11e-28	94.4
MPXV-USA_2022_MA001-081.t01__1257	AOP31352.1	15	15	251	14	93.333	100	1	0	1	15	49	63	3.52e-06	32.7
MPXV-USA_2022_MA001-088.t01__1405	AOP31359.1	28	28	1286	26	92.857	100	2	0	1	28	1259	1286	2.79e-13	53.5
MPXV-USA_2022_MA001-096.t01__1515	AOP31367.1	27	27	842	21	77.778	100	6	0	1	27	17	43	1.27e-09	43.1
MPXV-USA_2022_MA001-096.t01__1563	AOP31367.1	37	37	842	35	94.595	100	2	0	1	37	794	830	1.48e-21	77.4
MPXV-USA_2022_MA001-100.t01__1628	AOP31371.1	60	60	785	58	96.667	100	2	0	1	60	606	665	4.07e-37	123
MPXV-USA_2022_MA001-105.t01__1697	AOP31376.1	24	25	247	22	91.667	96	2	0	1	24	128	151	3.65e-12	50.1
MPXV-USA_2022_MA001-106.t01__1722	AOP31377.1	28	28	631	25	89.286	100	3	0	1	28	322	349	1.54e-13	54.3
MPXV-USA_2022_MA001-107.t01__1741	AOP31378.1	34	34	287	33	97.059	100	1	0	1	34	88	121	6.88e-19	68.9
MPXV-USA_2022_MA001-108.t01__1760	AOP31379.1	12	13	551	11	91.667	92	1	0	1	12	106	117	6.30e-05	28.9
MPXV-USA_2022_MA001-113.t01__1869	AOP31384.1	24	24	289	15	62.500	100	9	0	1	24	233	256	2.20e-05	30.8
MPXV-USA_2022_MA001-114.t01__1875	AOP31385.1	23	23	162	22	95.652	100	1	0	1	23	86	108	1.44e-11	47.4
MPXV-USA_2022_MA001-115.t01__1888	AOP31386.1	17	17	372	17	100.000	100	0	0	1	17	186	202	1.68e-07	36.6
MPXV-USA_2022_MA001-116.t01__1904	AOP31387.1	15	15	710	15	100.000	100	0	0	1	15	13	27	2.80e-07	35.8
MPXV-USA_2022_MA001-119.t01__2009	AOP31390.1	15	15	891	14	93.333	100	1	0	1	15	568	582	8.14e-06	31.6
MPXV-USA_2022_MA001-128.t01__2131	AOP31399.1	18	19	493	18	100.000	95	0	0	1	18	406	423	4.61e-09	40.8
MPXV-USA_2022_MA001-131.t01__2163	AOP31402.1	21	21	426	20	95.238	100	1	0	1	21	279	299	1.31e-09	42.7
MPXV-USA_2022_MA001-133.t01__2179	AOP31404.1	18	18	382	17	94.444	100	1	0	1	18	4	21	1.29e-07	37.0
MPXV-USA_2022_MA001-133.t01__2201	AOP31404.1	42	42	382	37	88.095	100	5	0	1	42	341	382	1.04e-20	75.1
MPXV-USA_2022_MA001-134.t01__2223	AOP31405.1	16	16	1164	14	87.500	100	2	0	1	16	286	301	7.63e-06	31.6
MPXV-USA_2022_MA001-134.t01__2252	AOP31405.1	33	33	1164	29	87.879	100	4	0	1	33	975	1007	8.99e-17	63.5
MPXV-USA_2022_MA001-135.t01__2262	AOP31406.1	57	64	1221	42	73.684	89	15	0	8	64	888	944	2.34e-22	81.3
MPXV-USA_2022_MA001-136.t01__2263	AOP31406.1	67	69	1221	52	77.612	97	15	0	1	67	7	73	3.32e-31	106
MPXV-USA_2022_MA001-136.t01__2282	AOP31406.1	179	177	1221	130	72.626	100	45	4	1	177	406	582	2.03e-78	246
MPXV-USA_2022_MA001-136.t01__2285	AOP31406.1	71	71	1221	50	70.423	100	21	0	1	71	591	661	1.93e-27	96.3
MPXV-USA_2022_MA001-136.t01__2286	AOP31406.1	29	32	1221	16	55.172	91	13	0	1	29	663	691	2.88e-07	36.6
MPXV-USA_2022_MA001-138.t01__2312	AOP31408.1	11	28	119	8	72.727	39	3	0	1	11	19	29	0.26	19.6
MPXV-USA_2022_MA001-154.t01__2475	AOP31426.1	38	34	77	15	39.474	97	17	6	2	34	40	76	0.044	21.9
MPXV-USA_2022_MA001-155.t01__2493	AOP31427.1	15	18	344	11	73.333	83	4	0	1	15	329	343	1.30e-04	28.5
MPXV-USA_2022_MA001-158.t01__2521	AOP31431.1	65	64	207	51	78.462	100	13	1	1	64	128	192	4.73e-32	103
MPXV-USA_2022_MA001-162.t01__2583	AOP31337.1	13	17	422	6	46.154	76	7	0	5	17	284	296	0.46	18.1
MPXV-USA_2022_MA001-162.t01__2586	AOP31349.1	20	24	250	8	40.000	83	12	0	4	23	211	230	3.3	16.5
MPXV-USA_2022_MA001-163.t01__2603	AOP31441.1	19	19	299	18	94.737	100	1	0	1	19	203	221	5.34e-11	46.6
MPXV-USA_2022_MA001-164.t01__2627	AOP31442.1	60	61	506	31	51.667	98	28	1	1	60	294	352	1.10e-14	59.3
MPXV-USA_2022_MA001-168.t01__2694	AOP31338.1	10	16	676	5	50.000	63	5	0	6	15	491	500	2.2	16.2
MPXV-USA_2022_MA001-173.t01__2761	AOP31452.1	12	22	337	6	50.000	55	6	0	1	12	40	51	1.1	17.7
MPXV-USA_2022_MA001-175.t01__2795	AOP31338.1	8	18	676	4	50.000	44	4	0	1	8	549	556	2.3	16.2
MPXV-USA_2022_MA001-178.t01__2839	AOP31459.1	22	23	784	21	95.455	96	1	0	2	23	465	486	8.64e-11	46.2
MPXV-USA_2022_MA001-181.t01__2889	AOP31463.1	22	21	171	18	81.818	100	3	1	1	21	81	102	2.59e-08	38.9
MPXV-USA_2022_MA001-182.t01__2973	AOP31465.1	19	19	1254	9	47.368	100	10	0	1	19	827	845	0.020	22.3
MPXV-USA_2022_MA001-182.t01__2987	AOP31465.1	18	18	1254	17	94.444	100	1	0	1	18	1001	1018	2.51e-07	35.8
MPXV-USA_2022_MA001-182.t01__2991	AOP31465.1	10	10	1254	10	100.000	100	0	0	1	10	1158	1167	5.01e-04	26.2
MPXV-USA_2022_MA001-190.t01__3083	AOP31278.1	13	23	655	8	61.538	57	5	0	1	13	463	475	0.32	19.2
```
