## Supplementary material for "Phylogeny-aware linear B-cell epitope predictor detects candidate targets for specific immune responses to Monkeypox virus": Salmon-gill-poxvirus_GCA_001271235.1_ViralProj293081_protein.faa.m8.best.match

```
MPXV-USA_2022_MA001-001.t01__4	AKR04250.1	10	23	1162	6	60.000	43	4	0	13	22	837	846	2.4	16.9
MPXV-USA_2022_MA001-005.t01__80	AKR04175.1	18	25	905	6	33.333	72	12	0	5	22	294	311	0.91	18.5
MPXV-USA_2022_MA001-008.t01__95	AKR04240.1	14	24	112	6	42.857	58	8	0	7	20	28	41	1.7	17.7
MPXV-USA_2022_MA001-010.t01__113	AKR04293.1	29	34	821	10	34.483	85	19	0	3	31	27	55	3.5	17.3
MPXV-USA_2022_MA001-021.t01__324	AKR04292.1	10	16	189	6	60.000	63	4	0	4	13	71	80	0.83	17.7
MPXV-USA_2022_MA001-026.t01__381	AKR04199.1	17	25	368	6	35.294	68	11	0	3	19	152	168	1.1	18.1
MPXV-USA_2022_MA001-033.t01__491	AKR04125.1	16	17	316	7	43.750	94	9	0	2	17	217	232	2.4	16.5
MPXV-USA_2022_MA001-035.t01__499	AKR04274.1	26	68	678	8	30.769	38	18	0	23	48	630	655	1.3	20.4
MPXV-USA_2022_MA001-037.t01__507	AKR04249.1	20	31	405	9	45.000	65	11	0	4	23	248	267	1.0	18.5
MPXV-USA_2022_MA001-039.t01__544	AKR04257.1	13	43	149	7	53.846	30	6	0	23	35	36	48	2.3	18.5
MPXV-USA_2022_MA001-041.t01__596	AKR04192.1	22	36	284	8	36.364	61	14	0	3	24	103	124	0.51	19.6
MPXV-USA_2022_MA001-042.t01__617	AKR04305.1	23	50	553	10	43.478	46	13	0	9	31	93	115	1.0	19.6
MPXV-USA_2022_MA001-049.t01__708	AKR04205.1	11	37	417	8	72.727	30	3	0	26	36	317	327	1.9	18.5
MPXV-USA_2022_MA001-054.t01__782	AKR04252.1	22	35	324	8	36.364	63	14	0	7	28	233	254	0.33	20.4
MPXV-USA_2022_MA001-055.t01__812	AKR04327.1	35	57	494	11	31.429	60	23	1	7	40	121	155	0.43	21.2
MPXV-USA_2022_MA001-055.t01__837	AKR04219.1	18	25	1148	6	33.333	72	12	0	1	18	663	680	0.99	18.1
MPXV-USA_2022_MA001-058.t01__900	AKR04242.1	15	17	364	6	40.000	88	9	0	2	16	77	91	3.5	15.8
MPXV-USA_2022_MA001-062.t01__925	AKR04198.1	15	25	558	6	40.000	60	9	0	6	20	358	372	2.4	17.3
MPXV-USA_2022_MA001-067.t01__1059	AKR04286.1	13	23	1301	5	38.462	57	8	0	5	17	228	240	4.1	16.2
MPXV-USA_2022_MA001-069.t01__1094	AKR04279.1	16	26	1257	7	43.750	62	9	0	4	19	352	367	5.3	16.2
MPXV-USA_2022_MA001-071.t01__1113	AKR04279.1	13	21	1257	6	46.154	62	7	0	9	21	915	927	3.1	16.5
MPXV-USA_2022_MA001-072.t01__1125	AKR04194.1	30	37	568	8	26.667	81	22	0	7	36	183	212	2.2	18.1
MPXV-USA_2022_MA001-075.t01__1171	AKR04298.1	8	21	853	5	62.500	38	3	0	4	11	281	288	3.5	16.5
MPXV-USA_2022_MA001-078.t01__1224	AKR04215.1	10	17	824	5	50.000	59	5	0	5	14	712	721	1.7	16.9
MPXV-USA_2022_MA001-078.t01__1227	AKR04221.1	43	45	266	16	37.209	96	26	1	1	43	120	161	1.59e-05	32.7
MPXV-USA_2022_MA001-081.t01__1257	AKR04174.1	13	15	304	5	38.462	87	8	0	1	13	37	49	2.5	16.2
MPXV-USA_2022_MA001-088.t01__1405	AKR04285.1	21	28	2493	8	38.095	75	13	0	8	28	1343	1363	0.21	20.4
MPXV-USA_2022_MA001-096.t01__1515	AKR04280.1	22	27	325	9	40.909	81	13	0	6	27	177	198	2.9	16.9
MPXV-USA_2022_MA001-096.t01__1563	AKR04297.1	25	37	873	11	44.000	68	14	0	3	27	825	849	3.77e-04	28.5
MPXV-USA_2022_MA001-100.t01__1628	AKR04215.1	31	60	824	10	32.258	52	21	0	1	31	640	670	0.001	28.1
MPXV-USA_2022_MA001-105.t01__1697	AKR04261.1	21	25	214	8	38.095	84	13	0	5	25	102	122	0.25	20.0
MPXV-USA_2022_MA001-106.t01__1722	AKR04289.1	22	28	1312	9	40.909	79	12	1	1	22	114	134	1.7	17.7
MPXV-USA_2022_MA001-107.t01__1741	AKR04257.1	31	34	149	13	41.935	91	18	0	2	32	39	69	0.16	21.2
MPXV-USA_2022_MA001-108.t01__1760	AKR04313.1	10	13	384	4	40.000	77	6	0	3	12	155	164	4.1	15.4
MPXV-USA_2022_MA001-113.t01__1869	AKR04189.1	22	24	252	11	50.000	75	7	4	5	22	211	232	0.41	19.2
MPXV-USA_2022_MA001-114.t01__1875	AKR04258.1	10	23	221	7	70.000	43	3	0	7	16	75	84	0.89	18.1
MPXV-USA_2022_MA001-115.t01__1888	AKR04307.1	12	17	103	7	58.333	71	5	0	1	12	48	59	1.8	16.9
MPXV-USA_2022_MA001-116.t01__1904	AKR04270.1	6	15	606	4	66.667	40	2	0	10	15	553	558	6.9	15.0
MPXV-USA_2022_MA001-119.t01__2009	AKR04141.1	7	15	439	5	71.429	47	2	0	9	15	371	377	9.0	15.0
MPXV-USA_2022_MA001-128.t01__2131	AKR04219.1	5	19	1148	5	100.000	26	0	0	9	13	885	889	3.8	16.2
MPXV-USA_2022_MA001-131.t01__2163	AKR04238.1	15	21	71	6	40.000	71	9	0	4	18	56	70	2.0	16.9
MPXV-USA_2022_MA001-133.t01__2179	AKR04249.1	19	18	405	9	47.368	100	9	1	1	18	4	22	0.16	20.0
MPXV-USA_2022_MA001-133.t01__2201	AKR04198.1	29	42	558	8	27.586	69	21	0	8	36	514	542	0.78	19.6
MPXV-USA_2022_MA001-134.t01__2223	AKR04250.1	16	16	1162	7	43.750	100	9	0	1	16	288	303	1.8	16.5
MPXV-USA_2022_MA001-134.t01__2252	AKR04250.1	32	33	1162	14	43.750	97	18	0	2	33	981	1012	7.36e-08	38.5
MPXV-USA_2022_MA001-135.t01__2262	AKR04229.1	45	64	737	8	17.778	70	37	0	18	62	518	562	0.87	20.8
MPXV-USA_2022_MA001-136.t01__2263	AKR04311.1	40	69	155	12	30.000	58	27	1	28	67	115	153	0.54	21.2
MPXV-USA_2022_MA001-136.t01__2282	AKR04275.1	64	177	417	18	28.125	34	36	10	2	62	219	275	0.22	25.0
MPXV-USA_2022_MA001-136.t01__2285	AKR04289.1	35	71	1312	14	40.000	42	16	5	31	60	628	662	0.83	20.8
MPXV-USA_2022_MA001-136.t01__2286	AKR04158.1	11	32	746	6	54.545	34	5	0	16	26	278	288	3.1	17.3
MPXV-USA_2022_MA001-138.t01__2312	AKR04286.1	14	28	1301	5	35.714	50	9	0	15	28	1126	1139	4.7	16.5
MPXV-USA_2022_MA001-154.t01__2475	AKR04239.1	17	34	414	7	41.176	50	10	0	17	33	268	284	0.37	20.0
MPXV-USA_2022_MA001-155.t01__2493	AKR04150.1	14	18	366	7	50.000	78	7	0	3	16	250	263	0.97	17.7
MPXV-USA_2022_MA001-158.t01__2521	AKR04298.1	25	64	853	10	40.000	39	12	3	13	37	806	827	0.27	21.9
MPXV-USA_2022_MA001-162.t01__2583	AKR04175.1	12	17	905	6	50.000	71	6	0	1	12	471	482	0.70	18.1
MPXV-USA_2022_MA001-162.t01__2586	AKR04219.1	11	24	1148	7	63.636	46	4	0	14	24	530	540	2.3	17.3
MPXV-USA_2022_MA001-163.t01__2603	AKR04285.1	9	19	2493	5	55.556	47	4	0	9	17	1071	1079	9.1	15.0
MPXV-USA_2022_MA001-164.t01__2627	AKR04312.1	37	61	330	9	24.324	61	28	0	1	37	124	160	0.92	20.4
MPXV-USA_2022_MA001-168.t01__2694	AKR04250.1	10	16	1162	3	30.000	63	7	0	5	14	79	88	3.6	15.8
MPXV-USA_2022_MA001-173.t01__2761	AKR04186.1	15	22	311	7	46.667	68	8	0	1	15	22	36	0.12	20.4
MPXV-USA_2022_MA001-175.t01__2795	AKR04173.1	7	18	365	5	71.429	39	2	0	11	17	310	316	3.3	16.2
MPXV-USA_2022_MA001-178.t01__2839	AKR04192.1	19	23	284	8	42.105	83	11	0	4	22	216	234	0.93	18.1
MPXV-USA_2022_MA001-181.t01__2889	AKR04168.1	10	21	143	5	50.000	48	5	0	10	19	14	23	23	14.6
MPXV-USA_2022_MA001-182.t01__2973	AKR04191.1	15	19	475	6	40.000	79	9	0	1	15	414	428	2.8	16.5
MPXV-USA_2022_MA001-182.t01__2987	AKR04278.1	17	18	2226	10	58.824	94	7	0	1	17	1856	1872	0.021	22.3
MPXV-USA_2022_MA001-182.t01__2991	AKR04191.1	8	10	475	6	75.000	80	2	0	3	10	463	470	1.0	16.9
MPXV-USA_2022_MA001-190.t01__3083	AKR04250.1	10	23	1162	6	60.000	43	4	0	13	22	837	846	2.4	16.9
```
