## Supplementary material for "Phylogeny-aware linear B-cell epitope predictor detects candidate targets for specific immune responses to Monkeypox virus": Saltwater-crocodilepox-virus_GCA_009744435.1_ASM974443v1_protein.faa.m8.best.match

```
MPXV-USA_2022_MA001-001.t01__4	QGT46607.1	21	23	903	10	47.619	87	10	1	1	20	846	866	2.7	16.5
MPXV-USA_2022_MA001-005.t01__80	QGT46494.1	16	25	1894	7	43.750	64	9	0	10	25	1815	1830	1.7	17.3
MPXV-USA_2022_MA001-008.t01__95	QGT46469.1	11	24	301	5	45.455	46	6	0	2	12	36	46	1.1	18.1
MPXV-USA_2022_MA001-010.t01__113	QGT46523.1	19	34	766	7	36.842	56	12	0	10	28	153	171	2.5	17.7
MPXV-USA_2022_MA001-021.t01__324	QGT46535.1	8	16	106	4	50.000	50	4	0	3	10	40	47	194	11.9
MPXV-USA_2022_MA001-026.t01__381	QGT46603.1	9	25	699	6	66.667	36	3	0	1	9	597	605	0.39	19.2
MPXV-USA_2022_MA001-033.t01__491	QGT46487.1	14	17	683	4	28.571	82	10	0	4	17	321	334	1.4	16.9
MPXV-USA_2022_MA001-035.t01__499	QGT46491.1	35	68	1880	9	25.714	51	26	0	1	35	1634	1668	4.0	18.9
MPXV-USA_2022_MA001-037.t01__507	QGT46485.1	18	31	214	7	38.889	58	11	0	6	23	74	91	0.066	21.9
MPXV-USA_2022_MA001-039.t01__544	QGT46625.1	27	43	444	13	48.148	63	10	4	17	43	43	65	0.58	20.0
MPXV-USA_2022_MA001-041.t01__596	QGT46541.1	14	36	347	6	42.857	39	8	0	10	23	285	298	1.9	18.1
MPXV-USA_2022_MA001-042.t01__617	QGT46450.1	20	50	537	8	40.000	40	12	0	17	36	377	396	0.096	22.3
MPXV-USA_2022_MA001-049.t01__708	QGT46591.1	12	37	625	7	58.333	32	5	0	8	19	148	159	1.4	18.5
MPXV-USA_2022_MA001-054.t01__782	QGT46517.1	24	35	570	12	50.000	69	11	1	12	35	300	322	0.002	26.2
MPXV-USA_2022_MA001-055.t01__812	QGT46519.1	54	57	989	19	35.185	95	29	6	4	57	191	238	5.24e-06	34.7
MPXV-USA_2022_MA001-055.t01__837	QGT46519.1	21	25	989	16	76.190	84	5	0	5	25	808	828	1.74e-07	37.0
MPXV-USA_2022_MA001-058.t01__900	QGT46494.1	14	17	1894	6	42.857	82	8	0	2	15	1777	1790	1.2	17.3
MPXV-USA_2022_MA001-062.t01__925	QGT46623.1	14	25	379	8	57.143	56	6	0	2	15	192	205	1.3	17.7
MPXV-USA_2022_MA001-067.t01__1059	QGT46467.1	15	23	442	8	53.333	65	7	0	4	18	152	166	0.46	18.9
MPXV-USA_2022_MA001-069.t01__1094	QGT46494.1	13	26	1894	8	61.538	50	5	0	7	19	1690	1702	0.67	18.5
MPXV-USA_2022_MA001-071.t01__1113	QGT46490.1	13	21	1853	8	61.538	62	5	0	6	18	1721	1733	0.091	20.8
MPXV-USA_2022_MA001-072.t01__1125	QGT46542.1	10	37	258	5	50.000	27	5	0	13	22	194	203	3.6	17.3
MPXV-USA_2022_MA001-075.t01__1171	QGT46498.1	11	21	603	6	54.545	52	5	0	2	12	261	271	5.2	15.8
MPXV-USA_2022_MA001-078.t01__1224	QGT46544.1	17	17	251	9	52.941	100	8	0	1	17	75	91	0.001	25.4
MPXV-USA_2022_MA001-078.t01__1227	QGT46544.1	44	45	251	14	31.818	98	30	0	2	45	120	163	3.03e-07	37.4
MPXV-USA_2022_MA001-081.t01__1257	QGT46560.1	15	15	245	6	40.000	100	9	0	1	15	47	61	0.94	17.3
MPXV-USA_2022_MA001-088.t01__1405	QGT46510.1	28	28	473	9	32.143	100	19	0	1	28	102	129	2.8	16.9
MPXV-USA_2022_MA001-096.t01__1515	QGT46487.1	11	27	683	6	54.545	41	5	0	8	18	485	495	7.9	15.8
MPXV-USA_2022_MA001-096.t01__1563	QGT46577.1	37	37	848	21	56.757	100	16	0	1	37	800	836	4.54e-11	47.8
MPXV-USA_2022_MA001-100.t01__1628	QGT46583.1	60	60	782	30	50.000	100	28	2	1	60	604	661	1.63e-15	61.6
MPXV-USA_2022_MA001-105.t01__1697	QGT46590.1	22	25	233	14	63.636	88	8	0	1	22	134	155	1.71e-05	31.6
MPXV-USA_2022_MA001-106.t01__1722	QGT46591.1	26	28	625	10	38.462	93	16	0	1	26	321	346	0.004	25.0
MPXV-USA_2022_MA001-107.t01__1741	QGT46592.1	32	34	289	19	59.375	94	13	0	1	32	88	119	3.86e-08	39.3
MPXV-USA_2022_MA001-108.t01__1760	QGT46594.1	10	13	544	9	90.000	77	1	0	2	11	103	112	8.16e-04	25.8
MPXV-USA_2022_MA001-113.t01__1869	QGT46519.1	18	24	989	7	38.889	75	11	0	4	21	854	871	0.60	18.5
MPXV-USA_2022_MA001-114.t01__1875	QGT46601.1	23	23	158	16	69.565	100	7	0	1	23	82	104	1.03e-07	37.4
MPXV-USA_2022_MA001-115.t01__1888	QGT46563.1	17	17	294	7	41.176	100	10	0	1	17	13	29	56	13.1
MPXV-USA_2022_MA001-116.t01__1904	QGT46603.1	13	15	699	8	61.538	87	5	0	2	14	13	25	0.033	21.6
MPXV-USA_2022_MA001-119.t01__2009	QGT46579.1	9	15	302	5	55.556	60	4	0	1	9	142	150	20	14.2
MPXV-USA_2022_MA001-128.t01__2131	QGT46618.1	17	19	459	9	52.941	89	8	0	2	18	409	425	0.12	20.0
MPXV-USA_2022_MA001-131.t01__2163	QGT46599.1	15	21	673	7	46.667	71	8	0	5	19	306	320	8.7	15.4
MPXV-USA_2022_MA001-133.t01__2179	QGT46623.1	18	18	379	10	55.556	100	8	0	1	18	4	21	0.006	23.9
MPXV-USA_2022_MA001-133.t01__2201	QGT46623.1	41	42	379	14	34.146	98	27	0	1	41	339	379	4.49e-06	34.3
MPXV-USA_2022_MA001-134.t01__2223	QGT46571.1	9	16	800	4	44.444	56	5	0	1	9	351	359	17	14.2
MPXV-USA_2022_MA001-134.t01__2252	QGT46624.1	30	33	1149	14	46.667	91	16	0	4	33	975	1004	9.15e-07	35.4
MPXV-USA_2022_MA001-135.t01__2262	QGT46447.1	39	64	242	11	28.205	59	25	3	4	41	24	60	3.9	18.5
MPXV-USA_2022_MA001-136.t01__2263	QGT46594.1	24	69	544	7	29.167	35	17	0	17	40	393	416	1.2	20.4
MPXV-USA_2022_MA001-136.t01__2282	QGT46485.1	49	177	214	16	32.653	25	27	6	86	130	88	134	4.5	20.4
MPXV-USA_2022_MA001-136.t01__2285	QGT46649.1	17	71	623	9	52.941	24	8	0	53	69	59	75	1.8	20.0
MPXV-USA_2022_MA001-136.t01__2286	QGT46495.1	14	32	490	6	42.857	44	8	0	13	26	292	305	0.10	21.2
MPXV-USA_2022_MA001-138.t01__2312	QGT46494.1	20	28	1894	8	40.000	71	12	0	8	27	254	273	2.1	17.3
MPXV-USA_2022_MA001-154.t01__2475	QGT46460.1	8	34	439	5	62.500	24	3	0	24	31	140	147	0.83	18.9
MPXV-USA_2022_MA001-155.t01__2493	QGT46549.1	7	18	462	5	71.429	39	2	0	5	11	422	428	14	14.6
MPXV-USA_2022_MA001-158.t01__2521	QGT46519.1	67	64	989	14	20.896	88	35	18	1	56	810	869	4.0	18.5
MPXV-USA_2022_MA001-162.t01__2583	QGT46568.1	9	17	167	7	77.778	53	2	0	5	13	124	132	0.046	21.2
MPXV-USA_2022_MA001-162.t01__2586	QGT46602.1	11	24	520	7	63.636	46	4	0	1	11	22	32	1.9	17.3
MPXV-USA_2022_MA001-163.t01__2603	QGT46566.1	10	19	1289	5	50.000	53	5	0	2	11	273	282	0.92	17.7
MPXV-USA_2022_MA001-164.t01__2627	QGT46479.1	18	61	248	6	33.333	30	12	0	12	29	109	126	4.5	18.5
MPXV-USA_2022_MA001-168.t01__2694	QGT46456.1	7	16	230	6	85.714	44	1	0	7	13	56	62	1.1	17.3
MPXV-USA_2022_MA001-173.t01__2761	QGT46516.1	8	22	566	5	62.500	36	3	0	10	17	533	540	8.8	15.4
MPXV-USA_2022_MA001-175.t01__2795	QGT46505.1	10	18	229	4	40.000	56	6	0	8	17	151	160	9.6	15.0
MPXV-USA_2022_MA001-178.t01__2839	QGT46555.1	15	23	503	8	53.333	65	7	0	4	18	368	382	0.17	20.0
MPXV-USA_2022_MA001-181.t01__2889	QGT46537.1	16	21	115	7	43.750	76	9	0	3	18	68	83	0.31	19.2
MPXV-USA_2022_MA001-182.t01__2973	QGT46555.1	12	19	503	6	50.000	63	6	0	3	14	166	177	6.3	15.4
MPXV-USA_2022_MA001-182.t01__2987	QGT46490.1	18	18	1853	10	55.556	100	8	0	1	18	1564	1581	0.004	24.3
MPXV-USA_2022_MA001-182.t01__2991	QGT46491.1	10	10	1880	4	40.000	100	6	0	1	10	1724	1733	2.5	15.4
MPXV-USA_2022_MA001-190.t01__3083	QGT46607.1	21	23	903	10	47.619	87	10	1	1	20	846	866	2.7	16.5
```
