## Supplementary material for "Phylogeny-aware linear B-cell epitope predictor detects candidate targets for specific immune responses to Monkeypox virus": Sea-otter-poxvirus_GCA_003260795.1_ASM326079v1_protein.faa.m8.best.match

```
MPXV-USA_2022_MA001-001.t01__4	AWU47122.1	17	23	848	7	41.176	74	10	0	4	20	200	216	1.6	16.5
MPXV-USA_2022_MA001-005.t01__80	AWU47102.1	12	25	384	7	58.333	48	5	0	9	20	56	67	0.23	19.2
MPXV-USA_2022_MA001-008.t01__95	AWU47114.1	10	24	1286	4	40.000	42	6	0	1	10	1194	1203	1.7	16.5
MPXV-USA_2022_MA001-010.t01__113	AWU47111.1	15	34	333	7	46.667	44	8	0	8	22	117	131	4.3	16.5
MPXV-USA_2022_MA001-021.t01__324	AWU47108.1	12	16	257	7	58.333	75	5	0	4	15	90	101	2.2	15.8
MPXV-USA_2022_MA001-026.t01__381	AWU47062.1	25	25	388	9	36.000	100	16	0	1	25	258	282	0.002	25.0
MPXV-USA_2022_MA001-033.t01__491	AWU47105.1	13	17	246	5	38.462	76	8	0	1	13	51	63	0.62	17.3
MPXV-USA_2022_MA001-035.t01__499	AWU47059.1	39	68	439	12	30.769	53	24	3	31	66	178	216	0.17	21.9
MPXV-USA_2022_MA001-037.t01__507	AWU47058.1	22	31	211	11	50.000	71	11	0	1	22	72	93	0.040	21.6
MPXV-USA_2022_MA001-039.t01__544	AWU47112.1	16	43	185	8	50.000	37	8	0	20	35	114	129	0.052	21.9
MPXV-USA_2022_MA001-041.t01__596	AWU47062.1	29	36	388	10	34.483	81	19	0	1	29	62	90	1.49e-04	28.9
MPXV-USA_2022_MA001-042.t01__617	AWU47057.1	26	50	175	13	50.000	52	12	1	25	50	71	95	0.031	23.1
MPXV-USA_2022_MA001-049.t01__708	AWU47072.1	31	37	223	12	38.710	84	19	0	5	35	182	212	0.003	25.4
MPXV-USA_2022_MA001-054.t01__782	AWU47075.1	27	35	268	18	66.667	77	8	1	9	35	7	32	1.56e-06	34.3
MPXV-USA_2022_MA001-055.t01__812	AWU47082.1	54	57	1002	24	44.444	95	29	1	4	57	200	252	8.14e-10	44.7
MPXV-USA_2022_MA001-055.t01__837	AWU47082.1	20	25	1002	17	85.000	80	3	0	6	25	819	838	5.04e-08	37.7
MPXV-USA_2022_MA001-058.t01__900	AWU47105.1	11	17	246	6	54.545	65	5	0	1	11	14	24	0.50	17.7
MPXV-USA_2022_MA001-062.t01__925	AWU47158.1	10	25	380	7	70.000	40	3	0	2	11	194	203	0.48	18.5
MPXV-USA_2022_MA001-067.t01__1059	AWU47125.1	10	23	218	4	40.000	43	6	0	3	12	21	30	2.2	16.2
MPXV-USA_2022_MA001-069.t01__1094	AWU47109.1	15	26	133	6	40.000	58	9	0	12	26	114	128	1.6	16.9
MPXV-USA_2022_MA001-071.t01__1113	AWU47098.1	21	21	123	7	33.333	100	14	0	1	21	14	34	0.025	21.6
MPXV-USA_2022_MA001-072.t01__1125	AWU47074.1	20	37	566	10	50.000	54	7	3	7	26	484	500	0.39	19.2
MPXV-USA_2022_MA001-075.t01__1171	AWU47102.1	13	21	384	9	69.231	62	4	0	8	20	201	213	0.010	22.7
MPXV-USA_2022_MA001-078.t01__1224	AWU47105.1	16	17	246	8	50.000	94	8	0	2	17	76	91	0.006	23.1
MPXV-USA_2022_MA001-078.t01__1227	AWU47105.1	44	45	246	21	47.727	98	23	0	2	45	120	163	1.50e-15	59.7
MPXV-USA_2022_MA001-081.t01__1257	AWU47108.1	15	15	257	9	60.000	100	6	0	1	15	52	66	7.00e-04	25.4
MPXV-USA_2022_MA001-088.t01__1405	AWU47114.1	29	28	1286	15	51.724	100	13	1	1	28	1258	1286	1.53e-05	31.2
MPXV-USA_2022_MA001-096.t01__1515	AWU47122.1	11	27	848	7	63.636	41	4	0	17	27	32	42	0.70	18.1
MPXV-USA_2022_MA001-096.t01__1563	AWU47122.1	38	37	848	22	57.895	100	15	1	1	37	799	836	3.03e-11	47.8
MPXV-USA_2022_MA001-100.t01__1628	AWU47126.1	60	60	786	42	70.000	100	18	0	1	60	607	666	9.12e-27	93.2
MPXV-USA_2022_MA001-105.t01__1697	AWU47130.1	22	25	244	13	59.091	88	9	0	1	22	131	152	2.24e-06	33.1
MPXV-USA_2022_MA001-106.t01__1722	AWU47131.1	22	28	634	12	54.545	79	10	0	1	22	322	343	9.10e-05	28.9
MPXV-USA_2022_MA001-107.t01__1741	AWU47132.1	34	34	291	22	64.706	100	12	0	1	34	92	125	4.31e-12	50.1
MPXV-USA_2022_MA001-108.t01__1760	AWU47133.1	11	13	551	7	63.636	85	4	0	2	12	105	115	0.007	22.3
MPXV-USA_2022_MA001-113.t01__1869	AWU47079.1	21	24	225	8	38.095	88	13	0	1	21	203	223	1.2	17.3
MPXV-USA_2022_MA001-114.t01__1875	AWU47139.1	23	23	169	12	52.174	100	11	0	1	23	93	115	9.57e-05	28.5
MPXV-USA_2022_MA001-115.t01__1888	AWU47140.1	17	17	376	9	52.941	100	8	0	1	17	186	202	0.002	24.6
MPXV-USA_2022_MA001-116.t01__1904	AWU47141.1	15	15	712	11	73.333	100	4	0	1	15	13	27	2.28e-05	29.6
MPXV-USA_2022_MA001-119.t01__2009	AWU47144.1	14	15	914	9	64.286	93	5	0	1	14	568	581	0.002	24.3
MPXV-USA_2022_MA001-128.t01__2131	AWU47153.1	17	19	479	13	76.471	89	4	0	2	18	405	421	6.80e-06	31.6
MPXV-USA_2022_MA001-131.t01__2163	AWU47117.1	15	21	366	8	53.333	71	6	1	3	17	45	58	2.8	15.8
MPXV-USA_2022_MA001-133.t01__2179	AWU47158.1	18	18	380	11	61.111	100	7	0	1	18	4	21	1.78e-04	27.3
MPXV-USA_2022_MA001-133.t01__2201	AWU47135.1	24	42	224	8	33.333	57	16	0	10	33	188	211	0.57	19.2
MPXV-USA_2022_MA001-134.t01__2223	AWU47159.1	15	16	1161	11	73.333	94	4	0	1	15	277	291	3.70e-04	26.2
MPXV-USA_2022_MA001-134.t01__2252	AWU47159.1	30	33	1161	16	53.333	91	14	0	3	32	969	998	1.40e-08	40.0
MPXV-USA_2022_MA001-135.t01__2262	AWU47085.1	24	64	685	8	33.333	34	14	2	6	27	205	228	2.3	18.5
MPXV-USA_2022_MA001-136.t01__2263	AWU47161.1	36	69	519	9	25.000	52	27	0	11	46	23	58	0.018	24.6
MPXV-USA_2022_MA001-136.t01__2282	AWU47059.1	36	177	439	8	22.222	20	28	0	45	80	53	88	2.2	20.8
MPXV-USA_2022_MA001-136.t01__2285	AWU47105.1	23	71	246	9	39.130	32	13	1	47	69	60	81	0.82	20.0
MPXV-USA_2022_MA001-136.t01__2286	AWU47162.1	35	32	108	14	40.000	94	16	5	3	32	31	65	0.52	18.9
MPXV-USA_2022_MA001-138.t01__2312	AWU47114.1	9	28	1286	5	55.556	32	4	0	15	23	1164	1172	3.5	16.2
MPXV-USA_2022_MA001-154.t01__2475	AWU47139.1	12	34	169	6	50.000	35	6	0	13	24	48	59	2.2	17.3
MPXV-USA_2022_MA001-155.t01__2493	AWU47048.1	8	18	148	4	50.000	44	4	0	9	16	96	103	1.8	16.2
MPXV-USA_2022_MA001-158.t01__2521	AWU47101.1	40	64	186	13	32.500	53	21	6	10	43	146	185	0.033	23.9
MPXV-USA_2022_MA001-162.t01__2583	AWU47081.1	6	17	250	5	83.333	35	1	0	12	17	61	66	0.88	16.9
MPXV-USA_2022_MA001-162.t01__2586	AWU47152.1	12	24	191	5	41.667	50	7	0	12	23	174	185	1.1	17.3
MPXV-USA_2022_MA001-163.t01__2603	AWU47114.1	10	19	1286	5	50.000	53	5	0	2	11	273	282	0.53	17.7
MPXV-USA_2022_MA001-164.t01__2627	AWU47137.1	20	61	661	6	30.000	33	14	0	9	28	53	72	1.6	18.9
MPXV-USA_2022_MA001-168.t01__2694	AWU47161.1	4	16	519	4	100.000	25	0	0	10	13	472	475	2.7	15.4
MPXV-USA_2022_MA001-173.t01__2761	AWU47060.1	14	22	415	8	57.143	64	6	0	1	14	99	112	0.087	20.0
MPXV-USA_2022_MA001-175.t01__2795	AWU47141.1	17	18	712	6	35.294	94	11	0	2	18	577	593	0.42	17.7
MPXV-USA_2022_MA001-178.t01__2839	AWU47085.1	22	23	685	5	22.727	96	17	0	1	22	28	49	1.7	16.5
MPXV-USA_2022_MA001-181.t01__2889	AWU47051.1	18	21	450	3	16.667	86	15	0	4	21	26	43	1.7	16.5
MPXV-USA_2022_MA001-182.t01__2973	AWU47084.1	13	19	144	4	30.769	68	9	0	3	15	18	30	15	14.2
MPXV-USA_2022_MA001-182.t01__2987	AWU47159.1	7	18	1161	5	71.429	39	2	0	10	16	39	45	14	14.2
MPXV-USA_2022_MA001-182.t01__2991	AWU47115.1	6	10	170	4	66.667	60	2	0	4	9	156	161	16	13.5
MPXV-USA_2022_MA001-190.t01__3083	AWU47122.1	17	23	848	7	41.176	74	10	0	4	20	200	216	1.6	16.5
```
