## Supplementary material for "Phylogeny-aware linear B-cell epitope predictor detects candidate targets for specific immune responses to Monkeypox virus": Seal-parapoxvirus_GCA_002219465.1_ViralProj394314_protein.faa.m8.best.match

```
MPXV-USA_2022_MA001-001.t01__4	ASC55526.1	7	23	509	4	57.143	30	3	0	7	13	443	449	12	14.6
MPXV-USA_2022_MA001-005.t01__80	ASC55594.1	9	25	266	7	77.778	36	2	0	3	11	134	142	0.64	18.1
MPXV-USA_2022_MA001-008.t01__95	ASC55560.1	6	24	171	6	100.000	25	0	0	18	23	159	164	0.60	18.1
MPXV-USA_2022_MA001-010.t01__113	ASF89961.1	16	34	534	7	43.750	47	9	0	13	28	180	195	2.0	17.3
MPXV-USA_2022_MA001-021.t01__324	ASC55590.1	12	16	255	6	50.000	75	6	0	4	15	86	97	0.92	16.5
MPXV-USA_2022_MA001-026.t01__381	ASC55600.1	13	25	111	6	46.154	52	7	0	6	18	38	50	0.34	18.9
MPXV-USA_2022_MA001-033.t01__491	ASC55571.1	17	17	634	8	47.059	100	9	0	1	17	259	275	0.24	18.5
MPXV-USA_2022_MA001-035.t01__499	ASC55546.1	30	68	1161	11	36.667	44	19	0	36	65	998	1027	0.081	22.7
MPXV-USA_2022_MA001-037.t01__507	ASC55521.1	19	31	230	8	42.105	61	11	0	3	21	86	104	0.037	21.9
MPXV-USA_2022_MA001-039.t01__544	ASC55603.1	24	43	430	9	37.500	56	15	0	7	30	398	421	0.28	20.0
MPXV-USA_2022_MA001-041.t01__596	ASC55620.1	35	36	380	9	25.714	94	25	1	1	34	63	97	0.091	21.2
MPXV-USA_2022_MA001-042.t01__617	ASC55527.1	15	50	514	7	46.667	30	8	0	15	29	64	78	0.21	20.8
MPXV-USA_2022_MA001-049.t01__708	ASF89965.1	22	37	334	9	40.909	59	13	0	6	27	157	178	0.19	20.4
MPXV-USA_2022_MA001-054.t01__782	ASC55612.1	27	35	272	16	59.259	77	10	1	9	35	8	33	4.06e-05	30.4
MPXV-USA_2022_MA001-055.t01__812	ASC55610.1	54	57	1010	24	44.444	95	30	0	4	57	201	254	1.51e-12	52.4
MPXV-USA_2022_MA001-055.t01__837	ASC55610.1	19	25	1010	15	78.947	76	4	0	7	25	829	847	1.55e-07	36.6
MPXV-USA_2022_MA001-058.t01__900	ASC55612.1	6	17	272	5	83.333	35	1	0	12	17	1	6	4.6	15.0
MPXV-USA_2022_MA001-062.t01__925	ASC55605.1	24	25	305	7	29.167	96	17	0	2	25	199	222	0.39	18.5
MPXV-USA_2022_MA001-067.t01__1059	ASC55602.1	15	23	684	8	53.333	65	7	0	5	19	601	615	0.045	21.2
MPXV-USA_2022_MA001-069.t01__1094	ASC55590.1	22	26	255	5	22.727	85	17	0	3	24	141	162	4.7	15.8
MPXV-USA_2022_MA001-071.t01__1113	ASC55524.1	15	21	204	10	66.667	71	5	0	3	17	159	173	0.007	23.1
MPXV-USA_2022_MA001-072.t01__1125	ASC55584.1	13	37	1288	7	53.846	35	6	0	5	17	1274	1286	1.2	18.1
MPXV-USA_2022_MA001-075.t01__1171	ASC55595.1	12	21	389	5	41.667	57	7	0	8	19	209	220	1.6	16.5
MPXV-USA_2022_MA001-078.t01__1224	ASC55592.1	17	17	244	8	47.059	100	9	0	1	17	75	91	0.004	23.5
MPXV-USA_2022_MA001-078.t01__1227	ASC55592.1	45	45	244	24	53.333	98	20	1	2	45	120	164	1.60e-13	54.3
MPXV-USA_2022_MA001-081.t01__1257	ASC55590.1	15	15	255	9	60.000	100	6	0	1	15	48	62	0.001	24.6
MPXV-USA_2022_MA001-088.t01__1405	ASC55584.1	26	28	1288	8	30.769	93	18	0	2	27	1260	1285	2.39e-04	27.7
MPXV-USA_2022_MA001-096.t01__1515	ASC55576.1	27	27	845	9	33.333	100	18	0	1	27	12	38	0.17	19.6
MPXV-USA_2022_MA001-096.t01__1563	ASC55576.1	38	37	845	21	55.263	100	16	1	1	37	796	833	2.33e-10	45.1
MPXV-USA_2022_MA001-100.t01__1628	ASC55572.1	60	60	787	38	63.333	100	22	0	1	60	608	667	4.66e-21	76.6
MPXV-USA_2022_MA001-105.t01__1697	ASC55521.1	15	25	230	6	40.000	60	9	0	8	22	114	128	5.4	15.4
MPXV-USA_2022_MA001-106.t01__1722	ASC55568.1	28	28	638	10	35.714	100	18	0	1	28	323	350	1.41e-04	28.5
MPXV-USA_2022_MA001-107.t01__1741	ASC55566.1	27	34	289	18	66.667	79	9	0	8	34	97	123	6.66e-09	40.8
MPXV-USA_2022_MA001-108.t01__1760	ASC55565.1	12	13	545	7	58.333	92	5	0	2	13	104	115	0.004	23.1
MPXV-USA_2022_MA001-113.t01__1869	ASC55562.1	12	24	679	6	50.000	50	6	0	4	15	149	160	2.3	16.5
MPXV-USA_2022_MA001-114.t01__1875	ASC55560.1	22	23	171	13	59.091	96	9	0	1	22	96	117	5.12e-06	32.0
MPXV-USA_2022_MA001-115.t01__1888	ASC55559.1	16	17	378	6	37.500	94	10	0	1	16	187	202	0.093	19.6
MPXV-USA_2022_MA001-116.t01__1904	ASC55558.1	14	15	706	8	57.143	93	6	0	1	14	13	26	0.011	21.9
MPXV-USA_2022_MA001-119.t01__2009	ASC55556.1	13	15	905	8	61.538	87	5	0	2	14	564	576	0.030	20.8
MPXV-USA_2022_MA001-128.t01__2131	ASC55551.1	18	19	489	10	55.556	95	8	0	2	19	411	428	5.08e-04	26.2
MPXV-USA_2022_MA001-131.t01__2163	ASC55584.1	13	21	1288	5	38.462	62	8	0	8	20	1160	1172	2.0	16.2
MPXV-USA_2022_MA001-133.t01__2179	ASC55547.1	18	18	379	12	66.667	100	6	0	1	18	4	21	6.45e-05	28.5
MPXV-USA_2022_MA001-133.t01__2201	ASC55547.1	35	42	379	15	42.857	83	20	0	6	40	344	378	4.00e-06	33.5
MPXV-USA_2022_MA001-134.t01__2223	ASC55546.1	15	16	1161	10	66.667	94	5	0	1	15	275	289	4.60e-04	26.2
MPXV-USA_2022_MA001-134.t01__2252	ASC55546.1	34	33	1161	14	41.176	97	18	2	2	33	966	999	7.23e-08	37.7
MPXV-USA_2022_MA001-135.t01__2262	ASC55519.1	17	64	157	8	47.059	27	9	0	22	38	123	139	3.7	18.1
MPXV-USA_2022_MA001-136.t01__2263	ASC55545.1	32	69	523	10	31.250	46	22	0	11	42	11	42	0.010	25.4
MPXV-USA_2022_MA001-136.t01__2282	ASC55573.1	45	177	228	11	24.444	25	34	0	71	115	75	119	0.29	23.5
MPXV-USA_2022_MA001-136.t01__2285	ASF89970.1	23	71	214	8	34.783	32	14	1	39	61	7	28	0.89	20.0
MPXV-USA_2022_MA001-136.t01__2286	ASF89970.1	30	32	214	11	36.667	94	17	2	1	30	12	39	9.5	15.4
MPXV-USA_2022_MA001-138.t01__2312	ASC55610.1	21	28	1010	6	28.571	75	15	0	1	21	934	954	2.8	16.5
MPXV-USA_2022_MA001-154.t01__2475	ASC55617.1	24	34	472	10	41.667	71	14	0	1	24	353	376	0.023	22.7
MPXV-USA_2022_MA001-155.t01__2493	ASC55545.1	11	18	523	6	54.545	61	5	0	3	13	229	239	2.0	15.8
MPXV-USA_2022_MA001-158.t01__2521	ASC55572.1	41	64	787	11	26.829	64	30	0	24	64	741	781	0.30	21.2
MPXV-USA_2022_MA001-162.t01__2583	ASC55603.1	7	17	430	5	71.429	41	2	0	11	17	292	298	0.45	17.7
MPXV-USA_2022_MA001-162.t01__2586	ASC55568.1	7	24	638	4	57.143	29	3	0	10	16	221	227	22	14.2
MPXV-USA_2022_MA001-163.t01__2603	ASC55528.1	14	19	331	6	42.857	74	8	0	5	18	109	122	1.3	16.5
MPXV-USA_2022_MA001-164.t01__2627	ASC55608.1	14	61	698	9	64.286	23	5	0	33	46	570	583	0.039	23.5
MPXV-USA_2022_MA001-168.t01__2694	ASC55597.1	13	16	444	7	53.846	81	6	0	2	14	156	168	0.51	17.3
MPXV-USA_2022_MA001-173.t01__2761	ASC55553.1	16	22	358	6	37.500	73	10	0	5	20	274	289	9.8	14.6
MPXV-USA_2022_MA001-175.t01__2795	ASC55560.1	6	18	171	4	66.667	33	2	0	4	9	164	169	4.5	15.0
MPXV-USA_2022_MA001-178.t01__2839	ASC55615.1	18	23	205	8	44.444	78	10	0	2	19	8	25	0.90	17.3
MPXV-USA_2022_MA001-181.t01__2889	ASC55571.1	10	21	634	4	40.000	48	6	0	10	19	294	303	2.1	16.2
MPXV-USA_2022_MA001-182.t01__2973	ASC55580.1	11	19	803	6	54.545	58	5	0	7	17	281	291	2.6	15.8
MPXV-USA_2022_MA001-182.t01__2987	ASC55568.1	10	18	638	6	60.000	56	4	0	7	16	449	458	15	14.2
MPXV-USA_2022_MA001-190.t01__3083	ASC55526.1	7	23	509	4	57.143	30	3	0	7	13	443	449	12	14.6
```
