## Supplementary material for "Phylogeny-aware linear B-cell epitope predictor detects candidate targets for specific immune responses to Monkeypox virus": Shearwaterpox-virus_GCA_006450595.1_ASM645059v1_protein.faa.m8.best.match

```
MPXV-USA_2022_MA001-001.t01__4	ARE67556.1	17	23	544	6	35.294	74	11	0	6	22	508	524	1.4	18.1
MPXV-USA_2022_MA001-005.t01__80	ARE67357.1	17	25	1801	8	47.059	68	9	0	1	17	907	923	0.39	19.6
MPXV-USA_2022_MA001-008.t01__95	ARE67258.1	17	24	201	7	41.176	71	10	0	5	21	83	99	0.59	19.2
MPXV-USA_2022_MA001-010.t01__113	ARE67444.1	38	34	356	12	31.579	100	22	4	1	34	49	86	3.2	17.7
MPXV-USA_2022_MA001-021.t01__324	ARE67529.1	14	16	594	6	42.857	88	8	0	2	15	447	460	2.2	16.9
MPXV-USA_2022_MA001-026.t01__381	ARE67358.1	24	25	378	9	37.500	96	15	0	1	24	246	269	6.55e-04	27.3
MPXV-USA_2022_MA001-033.t01__491	ARE67511.1	15	17	269	7	46.667	88	8	0	3	17	91	105	2.3	16.9
MPXV-USA_2022_MA001-035.t01__499	ARE67411.1	44	68	799	14	31.818	62	28	2	1	42	282	325	0.12	23.5
MPXV-USA_2022_MA001-037.t01__507	ARE67362.1	24	31	213	8	33.333	77	16	0	1	24	72	95	0.077	21.9
MPXV-USA_2022_MA001-039.t01__544	ARE67293.1	36	43	635	11	30.556	79	23	2	8	41	329	364	0.78	20.0
MPXV-USA_2022_MA001-041.t01__596	ARE67435.1	19	36	472	8	42.105	53	11	0	2	20	79	97	0.13	21.9
MPXV-USA_2022_MA001-042.t01__617	ARE67547.1	28	50	196	11	39.286	54	16	1	7	33	141	168	0.041	23.9
MPXV-USA_2022_MA001-049.t01__708	ARE67263.1	32	37	801	9	28.125	86	23	0	3	34	733	764	2.7	18.1
MPXV-USA_2022_MA001-054.t01__782	ARE67293.1	18	35	635	8	44.444	51	10	0	17	34	546	563	0.37	20.4
MPXV-USA_2022_MA001-055.t01__812	ARE67340.1	54	57	988	18	33.333	95	27	9	4	57	197	241	2.01e-04	30.8
MPXV-USA_2022_MA001-055.t01__837	ARE67340.1	20	25	988	16	80.000	80	4	0	6	25	805	824	6.71e-08	38.5
MPXV-USA_2022_MA001-058.t01__900	ARE67349.1	14	17	182	7	50.000	82	7	0	1	14	108	121	0.27	19.6
MPXV-USA_2022_MA001-062.t01__925	ARE67499.1	10	25	383	7	70.000	40	3	0	2	11	194	203	1.8	17.7
MPXV-USA_2022_MA001-067.t01__1059	ARE67379.1	11	23	1831	6	54.545	48	5	0	4	14	538	548	1.0	18.5
MPXV-USA_2022_MA001-069.t01__1094	ARE67343.1	27	26	1916	8	29.630	96	17	2	1	25	464	490	1.7	18.1
MPXV-USA_2022_MA001-071.t01__1113	ARE67278.1	15	21	565	7	46.667	71	8	0	1	15	218	232	1.6	17.7
MPXV-USA_2022_MA001-072.t01__1125	ARE67266.1	17	37	352	7	41.176	46	10	0	8	24	199	215	3.0	18.1
MPXV-USA_2022_MA001-075.t01__1171	ARE67379.1	11	21	1831	7	63.636	52	4	0	5	15	1664	1674	0.87	18.5
MPXV-USA_2022_MA001-078.t01__1224	ARE67397.1	16	17	243	9	56.250	94	7	0	2	17	76	91	0.003	25.0
MPXV-USA_2022_MA001-078.t01__1227	ARE67397.1	44	45	243	21	47.727	98	23	0	2	45	120	163	6.07e-12	50.8
MPXV-USA_2022_MA001-081.t01__1257	ARE67449.1	9	15	223	8	88.889	60	1	0	3	11	129	137	0.45	18.9
MPXV-USA_2022_MA001-088.t01__1405	ARE67497.1	27	28	434	10	37.037	75	11	6	1	21	326	352	1.9	18.1
MPXV-USA_2022_MA001-096.t01__1515	ARE67241.1	14	27	382	7	50.000	52	7	0	14	27	113	126	6.9	16.5
MPXV-USA_2022_MA001-096.t01__1563	ARE67418.1	36	37	846	20	55.556	95	15	1	3	37	799	834	8.89e-09	42.0
MPXV-USA_2022_MA001-100.t01__1628	ARE67300.1	60	60	794	33	55.000	100	24	3	1	60	607	663	8.22e-18	68.6
MPXV-USA_2022_MA001-105.t01__1697	ARE67294.1	21	25	228	13	61.905	84	8	0	5	25	123	143	4.05e-05	30.8
MPXV-USA_2022_MA001-106.t01__1722	ARE67293.1	22	28	635	11	50.000	79	11	0	1	22	321	342	0.002	26.6
MPXV-USA_2022_MA001-107.t01__1741	ARE67290.1	34	34	289	22	64.706	100	12	0	1	34	89	122	1.56e-09	43.9
MPXV-USA_2022_MA001-108.t01__1760	ARE67289.1	11	13	551	7	63.636	85	4	0	2	12	109	119	0.014	22.7
MPXV-USA_2022_MA001-113.t01__1869	ARE67266.1	17	24	352	5	29.412	71	12	0	5	21	227	243	21	15.0
MPXV-USA_2022_MA001-114.t01__1875	ARE67479.1	23	23	169	16	69.565	100	7	0	1	23	92	114	1.30e-07	37.7
MPXV-USA_2022_MA001-115.t01__1888	ARE67480.1	16	17	373	7	43.750	94	9	0	1	16	187	202	0.94	18.1
MPXV-USA_2022_MA001-116.t01__1904	ARE67379.1	10	15	1831	5	50.000	67	5	0	5	14	1672	1681	3.6	16.2
MPXV-USA_2022_MA001-119.t01__2009	ARE67484.1	14	15	893	11	78.571	93	3	0	1	14	569	582	8.45e-04	26.6
MPXV-USA_2022_MA001-128.t01__2131	ARE67494.1	13	19	462	9	69.231	68	4	0	1	13	404	416	4.05e-04	27.7
MPXV-USA_2022_MA001-131.t01__2163	ARE67281.1	16	21	283	6	37.500	76	10	0	1	16	262	277	3.0	16.9
MPXV-USA_2022_MA001-133.t01__2179	ARE67499.1	18	18	383	12	66.667	100	6	0	1	18	4	21	1.74e-04	28.5
MPXV-USA_2022_MA001-133.t01__2201	ARE67499.1	41	42	383	17	41.463	98	24	0	1	41	341	381	4.46e-07	37.4
MPXV-USA_2022_MA001-134.t01__2223	ARE67500.1	15	16	1157	8	53.333	94	7	0	1	15	277	291	0.17	20.0
MPXV-USA_2022_MA001-134.t01__2252	ARE67500.1	33	33	1157	19	57.576	100	14	0	1	33	967	999	4.12e-11	48.1
MPXV-USA_2022_MA001-135.t01__2262	ARE67224.1	22	64	688	8	36.364	34	14	0	8	29	547	568	2.8	19.6
MPXV-USA_2022_MA001-136.t01__2263	ARE67501.1	52	69	601	21	40.385	74	27	4	1	51	8	56	3.27e-05	33.5
MPXV-USA_2022_MA001-136.t01__2282	ARE67388.1	136	177	320	35	25.735	72	90	11	14	141	103	235	0.75	23.5
MPXV-USA_2022_MA001-136.t01__2285	ARE67430.1	71	71	382	22	30.986	85	36	13	7	66	109	177	0.048	24.6
MPXV-USA_2022_MA001-136.t01__2286	ARE67340.1	19	32	988	6	31.579	59	13	0	4	22	252	270	9.3	16.5
MPXV-USA_2022_MA001-138.t01__2312	ARE67228.1	8	28	168	6	75.000	29	2	0	17	24	41	48	3.9	17.3
MPXV-USA_2022_MA001-154.t01__2475	ARE67317.1	15	34	195	6	40.000	44	9	0	19	33	27	41	1.7	18.5
MPXV-USA_2022_MA001-155.t01__2493	ARE67280.1	7	18	358	5	71.429	39	2	0	9	15	350	356	1.1	17.7
MPXV-USA_2022_MA001-158.t01__2521	ARE67394.1	62	64	212	22	35.484	91	36	4	1	58	129	190	5.03e-04	30.0
MPXV-USA_2022_MA001-162.t01__2583	ARE67484.1	14	17	893	7	50.000	82	7	0	1	14	438	451	1.3	17.7
MPXV-USA_2022_MA001-162.t01__2586	ARE67351.1	13	24	472	6	46.154	54	7	0	3	15	251	263	2.8	17.3
MPXV-USA_2022_MA001-163.t01__2603	ARE67524.1	19	19	305	15	78.947	100	4	0	1	19	217	235	1.28e-07	37.4
MPXV-USA_2022_MA001-164.t01__2627	ARE67343.1	23	61	1916	11	47.826	36	11	1	21	42	1024	1046	0.47	21.6
MPXV-USA_2022_MA001-168.t01__2694	ARE67343.1	6	16	1916	4	66.667	38	2	0	7	12	1428	1433	25	14.2
MPXV-USA_2022_MA001-173.t01__2761	ARE67343.1	15	22	1916	6	40.000	68	9	0	7	21	60	74	8.8	15.8
MPXV-USA_2022_MA001-175.t01__2795	ARE67283.1	7	18	583	5	71.429	39	2	0	12	18	433	439	11	15.0
MPXV-USA_2022_MA001-178.t01__2839	ARE67473.1	15	23	323	6	40.000	65	9	0	5	19	286	300	7.3	16.2
MPXV-USA_2022_MA001-181.t01__2889	ARE67224.1	22	21	688	9	40.909	95	11	2	2	21	552	573	0.65	18.9
MPXV-USA_2022_MA001-182.t01__2973	ARE67408.1	11	19	189	6	54.545	58	5	0	7	17	178	188	2.8	16.9
MPXV-USA_2022_MA001-182.t01__2987	ARE67347.1	18	18	1839	15	83.333	100	3	0	1	18	1592	1609	3.67e-06	33.1
MPXV-USA_2022_MA001-182.t01__2991	ARE67388.1	8	10	320	5	62.500	80	3	0	1	8	38	45	2.3	16.2
MPXV-USA_2022_MA001-190.t01__3083	ARE67556.1	17	23	544	6	35.294	74	11	0	6	22	508	524	1.4	18.1
```
