## Supplementary material for "Phylogeny-aware linear B-cell epitope predictor detects candidate targets for specific immune responses to Monkeypox virus": Shearwaterpox-virus_GCA_006450615.1_ASM645061v1_protein.faa.m8.best.match

```
MPXV-USA_2022_MA001-001.t01__4	ARF02768.1	7	23	202	6	85.714	30	1	0	6	12	59	65	3.1	16.9
MPXV-USA_2022_MA001-005.t01__80	ARE67597.1	24	25	633	9	37.500	96	15	0	2	25	475	498	2.9	17.3
MPXV-USA_2022_MA001-008.t01__95	ARF02695.1	24	24	188	9	37.500	96	14	1	2	24	41	64	0.49	19.2
MPXV-USA_2022_MA001-010.t01__113	ARF02736.1	12	34	1288	7	58.333	35	5	0	18	29	95	106	1.1	18.9
MPXV-USA_2022_MA001-021.t01__324	ARF02775.1	12	16	141	6	50.000	75	6	0	1	12	34	45	4.1	16.2
MPXV-USA_2022_MA001-026.t01__381	ARE67652.1	24	25	378	9	37.500	96	15	0	1	24	246	269	5.11e-04	27.7
MPXV-USA_2022_MA001-033.t01__491	ARF02632.1	15	17	530	6	40.000	88	9	0	2	16	407	421	0.41	18.9
MPXV-USA_2022_MA001-035.t01__499	ARF02741.1	44	68	799	13	29.545	62	29	2	1	42	282	325	0.43	21.9
MPXV-USA_2022_MA001-037.t01__507	ARF02649.1	28	31	608	8	28.571	90	20	0	3	30	444	471	2.1	18.1
MPXV-USA_2022_MA001-039.t01__544	ARF02802.1	42	43	471	13	30.952	95	28	1	1	41	404	445	0.13	22.3
MPXV-USA_2022_MA001-041.t01__596	ARF02666.1	19	36	567	10	52.632	53	9	0	8	26	377	395	0.76	19.6
MPXV-USA_2022_MA001-042.t01__617	ARF02658.1	41	50	329	12	29.268	82	29	0	5	45	283	323	0.83	20.4
MPXV-USA_2022_MA001-049.t01__708	ARF02732.1	11	37	336	8	72.727	30	3	0	4	14	94	104	0.32	20.8
MPXV-USA_2022_MA001-054.t01__782	ARF02826.1	18	35	305	8	44.444	51	10	0	4	21	282	299	0.096	21.9
MPXV-USA_2022_MA001-055.t01__812	ARF02708.1	54	57	988	17	31.481	95	28	9	4	57	197	241	4.79e-04	29.6
MPXV-USA_2022_MA001-055.t01__837	ARF02708.1	20	25	988	17	85.000	80	3	0	6	25	805	824	3.31e-08	39.7
MPXV-USA_2022_MA001-058.t01__900	ARF02712.1	14	17	182	7	50.000	82	7	0	1	14	108	121	0.29	19.2
MPXV-USA_2022_MA001-062.t01__925	ARF02799.1	10	25	383	7	70.000	40	3	0	2	11	194	203	2.5	17.3
MPXV-USA_2022_MA001-067.t01__1059	ARF02700.1	13	23	681	8	61.538	57	5	0	7	19	603	615	0.64	18.9
MPXV-USA_2022_MA001-069.t01__1094	ARF02778.1	20	26	423	7	35.000	77	13	0	3	22	360	379	0.57	19.2
MPXV-USA_2022_MA001-071.t01__1113	ARF02666.1	15	21	567	6	40.000	71	9	0	1	15	218	232	3.4	16.5
MPXV-USA_2022_MA001-072.t01__1125	ARF02632.1	25	37	530	9	36.000	68	16	0	13	37	400	424	7.1	16.9
MPXV-USA_2022_MA001-075.t01__1171	ARF02729.1	11	21	1810	7	63.636	52	4	0	5	15	1643	1653	0.81	18.5
MPXV-USA_2022_MA001-078.t01__1224	ARF02733.1	16	17	243	8	50.000	94	8	0	2	17	76	91	0.008	23.9
MPXV-USA_2022_MA001-078.t01__1227	ARF02733.1	44	45	243	22	50.000	98	22	0	2	45	120	163	2.90e-12	52.0
MPXV-USA_2022_MA001-081.t01__1257	ARF02709.1	8	15	1906	6	75.000	53	2	0	1	8	1577	1584	0.60	18.1
MPXV-USA_2022_MA001-088.t01__1405	ARF02728.1	26	28	1939	8	30.769	93	18	0	3	28	1829	1854	3.6	17.3
MPXV-USA_2022_MA001-096.t01__1515	ARF02729.1	13	27	1810	6	46.154	48	7	0	9	21	552	564	13	15.8
MPXV-USA_2022_MA001-096.t01__1563	ARF02744.1	36	37	848	19	52.778	95	16	1	3	37	801	836	1.73e-07	38.1
MPXV-USA_2022_MA001-100.t01__1628	ARF02677.1	60	60	790	31	51.667	100	26	3	1	60	607	663	1.11e-16	65.5
MPXV-USA_2022_MA001-105.t01__1697	ARF02675.1	24	25	226	14	58.333	96	10	0	2	25	119	142	1.73e-05	32.0
MPXV-USA_2022_MA001-106.t01__1722	ARE67594.1	22	28	635	10	45.455	79	12	0	1	22	321	342	0.007	24.6
MPXV-USA_2022_MA001-107.t01__1741	ARE67593.1	34	34	289	22	64.706	100	12	0	1	34	89	122	2.05e-09	43.5
MPXV-USA_2022_MA001-108.t01__1760	ARE67592.1	11	13	553	7	63.636	85	4	0	2	12	111	121	0.012	23.1
MPXV-USA_2022_MA001-113.t01__1869	ARF02784.1	21	24	559	7	33.333	88	14	0	2	22	441	461	0.11	21.2
MPXV-USA_2022_MA001-114.t01__1875	ARE67724.1	23	23	169	15	65.217	100	8	0	1	23	92	114	1.51e-07	37.4
MPXV-USA_2022_MA001-115.t01__1888	ARF02787.1	16	17	373	7	43.750	94	9	0	1	16	187	202	0.87	18.1
MPXV-USA_2022_MA001-116.t01__1904	ARF02788.1	14	15	709	7	50.000	93	7	0	1	14	12	25	1.1	17.3
MPXV-USA_2022_MA001-119.t01__2009	ARF02790.1	14	15	897	10	71.429	93	4	0	1	14	570	583	0.006	23.9
MPXV-USA_2022_MA001-128.t01__2131	ARF02796.1	13	19	462	9	69.231	68	4	0	1	13	404	416	3.96e-04	27.7
MPXV-USA_2022_MA001-131.t01__2163	ARF02824.1	14	21	621	7	50.000	67	7	0	8	21	52	65	0.19	20.0
MPXV-USA_2022_MA001-133.t01__2179	ARF02799.1	18	18	383	12	66.667	100	6	0	1	18	4	21	1.20e-04	28.9
MPXV-USA_2022_MA001-133.t01__2201	ARF02799.1	41	42	383	19	46.341	98	22	0	1	41	341	381	4.96e-08	40.0
MPXV-USA_2022_MA001-134.t01__2223	ARF02800.1	15	16	1158	7	46.667	94	8	0	1	15	277	291	0.28	19.2
MPXV-USA_2022_MA001-134.t01__2252	ARF02800.1	30	33	1158	22	73.333	91	8	0	4	33	970	999	3.26e-12	51.2
MPXV-USA_2022_MA001-135.t01__2262	ARF02719.1	13	64	622	7	53.846	20	6	0	31	43	543	555	5.6	18.5
MPXV-USA_2022_MA001-136.t01__2263	ARF02801.1	52	69	602	19	36.538	74	29	4	1	51	8	56	1.25e-04	32.0
MPXV-USA_2022_MA001-136.t01__2282	ARE67738.1	155	177	342	39	25.161	85	103	13	14	164	136	281	0.005	30.4
MPXV-USA_2022_MA001-136.t01__2285	ARE67738.1	58	71	342	21	36.207	76	28	9	13	66	166	218	0.10	23.9
MPXV-USA_2022_MA001-136.t01__2286	ARF02761.1	19	32	311	7	36.842	59	12	0	11	29	194	212	0.70	19.2
MPXV-USA_2022_MA001-138.t01__2312	ARF02729.1	21	28	1810	8	38.095	75	13	0	6	26	1112	1132	1.2	18.5
MPXV-USA_2022_MA001-154.t01__2475	ARF02676.1	14	34	161	7	50.000	41	7	0	10	23	45	58	1.3	18.9
MPXV-USA_2022_MA001-155.t01__2493	ARF02708.1	13	18	988	7	53.846	72	6	0	4	16	92	104	1.6	17.3
MPXV-USA_2022_MA001-158.t01__2521	ARE67600.1	47	64	488	13	27.660	73	34	0	6	52	332	378	0.96	20.8
MPXV-USA_2022_MA001-162.t01__2583	ARF02790.1	13	17	897	7	53.846	76	6	0	2	14	440	452	2.6	16.5
MPXV-USA_2022_MA001-162.t01__2586	ARF02710.1	21	24	1742	8	38.095	88	13	0	1	21	713	733	0.41	19.6
MPXV-USA_2022_MA001-163.t01__2603	ARF02820.1	19	19	303	14	73.684	100	5	0	1	19	215	233	2.34e-07	36.6
MPXV-USA_2022_MA001-164.t01__2627	ARF02667.1	35	61	349	12	34.286	56	22	1	22	55	49	83	0.14	23.1
MPXV-USA_2022_MA001-168.t01__2694	ARF02670.1	8	16	573	5	62.500	50	3	0	3	10	156	163	21	14.2
MPXV-USA_2022_MA001-173.t01__2761	ARF02848.1	20	22	540	7	35.000	91	13	0	3	22	146	165	0.37	19.6
MPXV-USA_2022_MA001-175.t01__2795	ARF02820.1	14	18	303	6	42.857	78	8	0	3	16	112	125	2.3	16.9
MPXV-USA_2022_MA001-178.t01__2839	ARF02850.1	13	23	168	6	46.154	57	7	0	11	23	142	154	1.2	18.1
MPXV-USA_2022_MA001-181.t01__2889	ARF02723.1	20	21	314	5	25.000	95	15	0	1	20	50	69	6.0	16.2
MPXV-USA_2022_MA001-182.t01__2973	ARF02738.1	13	19	190	7	53.846	68	6	0	7	19	178	190	0.68	18.5
MPXV-USA_2022_MA001-182.t01__2987	ARF02711.1	18	18	1902	16	88.889	100	2	0	1	18	1654	1671	1.74e-06	34.3
MPXV-USA_2022_MA001-182.t01__2991	ARF02711.1	9	10	1902	7	77.778	90	2	0	1	9	1810	1818	0.21	19.2
MPXV-USA_2022_MA001-190.t01__3083	ARF02768.1	7	23	202	6	85.714	30	1	0	6	12	59	65	3.1	16.9
```
