## Supplementary material for "Phylogeny-aware linear B-cell epitope predictor detects candidate targets for specific immune responses to Monkeypox virus": Sheeppox-virus_GCA_008297515.1_ASM829751v1_protein.faa.m8.best.match

```
MPXV-USA_2022_MA001-001.t01__4	QEJ79748.1	13	23	552	5	38.462	57	8	0	8	20	59	71	3.6	15.8
MPXV-USA_2022_MA001-005.t01__80	QEJ79715.1	18	25	1156	9	50.000	72	8	1	4	21	965	981	0.82	17.7
MPXV-USA_2022_MA001-008.t01__95	QEJ79678.1	8	24	842	5	62.500	33	3	0	1	8	321	328	0.74	17.7
MPXV-USA_2022_MA001-010.t01__113	QEJ79674.1	16	34	798	8	50.000	47	8	0	13	28	654	669	0.21	20.0
MPXV-USA_2022_MA001-021.t01__324	QEJ79627.1	12	16	49	6	50.000	75	6	0	2	13	26	37	4.7	15.0
MPXV-USA_2022_MA001-026.t01__381	QEJ79743.1	25	25	408	15	60.000	100	10	0	1	25	256	280	3.81e-08	38.5
MPXV-USA_2022_MA001-033.t01__491	QEJ79659.1	13	17	245	5	38.462	76	8	0	1	13	51	63	1.00	16.9
MPXV-USA_2022_MA001-035.t01__499	QEJ79633.1	29	68	177	11	37.931	43	18	0	26	54	15	43	0.89	20.0
MPXV-USA_2022_MA001-037.t01__507	QEJ79623.1	36	31	216	12	33.333	100	19	5	1	31	72	107	3.18e-04	27.7
MPXV-USA_2022_MA001-039.t01__544	QEJ79648.1	28	43	676	8	28.571	65	20	0	6	33	643	670	0.34	20.0
MPXV-USA_2022_MA001-041.t01__596	QEJ79626.1	37	36	370	15	40.541	100	21	1	1	36	64	100	1.15e-04	29.3
MPXV-USA_2022_MA001-042.t01__617	QEJ79727.1	22	50	273	7	31.818	44	15	0	28	49	223	244	0.19	21.2
MPXV-USA_2022_MA001-049.t01__708	QEJ79687.1	29	37	635	9	31.034	78	20	0	6	34	601	629	0.53	19.2
MPXV-USA_2022_MA001-054.t01__782	QEJ79637.1	27	35	265	15	55.556	77	11	1	9	35	3	28	5.11e-06	33.1
MPXV-USA_2022_MA001-055.t01__812	QEJ79638.1	54	57	1010	23	42.593	95	31	0	4	57	200	253	1.74e-14	58.2
MPXV-USA_2022_MA001-055.t01__837	QEJ79638.1	24	25	1010	21	87.500	96	3	0	2	25	822	845	1.09e-11	48.5
MPXV-USA_2022_MA001-058.t01__900	QEJ79659.1	14	17	245	5	35.714	82	9	0	1	14	14	27	8.0	14.6
MPXV-USA_2022_MA001-062.t01__925	QEJ79644.1	24	25	276	14	58.333	96	10	0	2	25	170	193	5.82e-05	29.3
MPXV-USA_2022_MA001-067.t01__1059	QEJ79625.1	19	23	640	8	42.105	83	11	0	3	21	492	510	4.2	15.8
MPXV-USA_2022_MA001-069.t01__1094	QEJ79685.1	16	26	213	9	56.250	62	7	0	3	18	5	20	0.022	22.3
MPXV-USA_2022_MA001-071.t01__1113	QEJ79652.1	21	21	126	10	47.619	100	11	0	1	21	14	34	2.75e-04	27.3
MPXV-USA_2022_MA001-072.t01__1125	QEJ79653.1	37	37	437	15	40.541	95	20	2	3	37	94	130	0.001	26.2
MPXV-USA_2022_MA001-075.t01__1171	QEJ79656.1	19	21	373	12	63.158	90	7	0	3	21	202	220	6.57e-06	32.0
MPXV-USA_2022_MA001-078.t01__1224	QEJ79659.1	17	17	245	11	64.706	100	6	0	1	17	75	91	3.30e-05	29.6
MPXV-USA_2022_MA001-078.t01__1227	QEJ79659.1	44	45	245	27	61.364	98	17	0	2	45	120	163	1.03e-16	63.2
MPXV-USA_2022_MA001-081.t01__1257	QEJ79662.1	15	15	253	8	53.333	100	7	0	1	15	49	63	0.002	24.6
MPXV-USA_2022_MA001-088.t01__1405	QEJ79670.1	28	28	1285	14	50.000	96	13	1	2	28	1258	1285	7.12e-04	26.6
MPXV-USA_2022_MA001-096.t01__1515	QEJ79678.1	11	27	842	7	63.636	41	4	0	17	27	32	42	0.24	19.2
MPXV-USA_2022_MA001-096.t01__1563	QEJ79678.1	37	37	842	23	62.162	100	14	0	1	37	794	830	2.02e-12	51.2
MPXV-USA_2022_MA001-100.t01__1628	QEJ79682.1	60	60	786	41	68.333	100	19	0	1	60	607	666	3.11e-25	89.0
MPXV-USA_2022_MA001-105.t01__1697	QEJ79686.1	18	25	253	15	83.333	72	3	0	5	22	135	152	2.23e-06	33.5
MPXV-USA_2022_MA001-106.t01__1722	QEJ79687.1	28	28	635	17	60.714	100	11	0	1	28	323	350	5.59e-07	35.0
MPXV-USA_2022_MA001-107.t01__1741	QEJ79688.1	32	34	287	23	71.875	94	9	0	1	32	88	119	5.30e-12	49.7
MPXV-USA_2022_MA001-108.t01__1760	QEJ79689.1	10	13	549	6	60.000	77	4	0	2	11	107	116	0.22	18.5
MPXV-USA_2022_MA001-113.t01__1869	QEJ79671.1	14	24	171	6	42.857	58	8	0	4	17	120	133	19	14.2
MPXV-USA_2022_MA001-114.t01__1875	QEJ79695.1	23	23	169	18	78.261	100	5	0	1	23	93	115	7.17e-09	40.0
MPXV-USA_2022_MA001-115.t01__1888	QEJ79696.1	17	17	375	9	52.941	100	8	0	1	17	188	204	0.004	23.5
MPXV-USA_2022_MA001-116.t01__1904	QEJ79697.1	15	15	714	11	73.333	100	4	0	1	15	13	27	3.70e-05	29.3
MPXV-USA_2022_MA001-119.t01__2009	QEJ79700.1	15	15	904	8	53.333	100	7	0	1	15	570	584	0.004	23.5
MPXV-USA_2022_MA001-128.t01__2131	QEJ79709.1	14	19	480	9	64.286	74	5	0	1	14	404	417	1.15e-04	28.1
MPXV-USA_2022_MA001-131.t01__2163	QEJ79631.1	13	21	474	5	38.462	62	8	0	7	19	426	438	0.78	17.3
MPXV-USA_2022_MA001-133.t01__2179	QEJ79714.1	18	18	385	14	77.778	100	4	0	1	18	4	21	3.51e-06	32.3
MPXV-USA_2022_MA001-133.t01__2201	QEJ79714.1	41	42	385	16	39.024	98	25	0	1	41	344	384	1.47e-07	37.7
MPXV-USA_2022_MA001-134.t01__2223	QEJ79715.1	16	16	1156	11	68.750	100	5	0	1	16	278	293	8.97e-04	25.4
MPXV-USA_2022_MA001-134.t01__2252	QEJ79715.1	30	33	1156	20	66.667	91	10	0	4	33	971	1000	5.82e-12	49.7
MPXV-USA_2022_MA001-135.t01__2262	QEJ79639.1	39	64	95	10	25.641	61	25	4	1	39	31	65	0.94	19.6
MPXV-USA_2022_MA001-136.t01__2263	QEJ79674.1	30	69	798	9	30.000	43	21	0	15	44	129	158	1.7	19.2
MPXV-USA_2022_MA001-136.t01__2282	QEJ79648.1	36	177	676	12	33.333	20	23	1	30	65	59	93	0.67	22.7
MPXV-USA_2022_MA001-136.t01__2285	QEJ79649.1	19	71	595	7	36.842	27	12	0	48	66	97	115	1.2	19.6
MPXV-USA_2022_MA001-136.t01__2286	QEJ79688.1	8	32	287	5	62.500	25	3	0	14	21	48	55	5.2	16.2
MPXV-USA_2022_MA001-138.t01__2312	QEJ79687.1	25	28	635	7	28.000	89	18	0	1	25	95	119	4.3	16.2
MPXV-USA_2022_MA001-154.t01__2475	QEJ79725.1	10	34	288	7	70.000	29	3	0	16	25	63	72	0.66	18.9
MPXV-USA_2022_MA001-155.t01__2493	QEJ79743.1	10	18	408	5	50.000	56	5	0	5	14	336	345	12	14.2
MPXV-USA_2022_MA001-158.t01__2521	QEJ79647.1	28	64	433	12	42.857	44	16	0	8	35	380	407	1.5	19.2
MPXV-USA_2022_MA001-162.t01__2583	QEJ79667.1	11	17	333	5	45.455	65	6	0	2	12	24	34	1.6	16.2
MPXV-USA_2022_MA001-162.t01__2586	QEJ79678.1	16	24	842	8	50.000	67	8	0	7	22	22	37	0.051	21.2
MPXV-USA_2022_MA001-163.t01__2603	QEJ79736.1	19	19	305	13	68.421	100	6	0	1	19	213	231	3.17e-06	32.7
MPXV-USA_2022_MA001-164.t01__2627	QEJ79661.1	13	61	318	7	53.846	21	6	0	45	57	303	315	2.2	18.9
MPXV-USA_2022_MA001-173.t01__2761	QEJ79662.1	11	22	253	6	54.545	50	5	0	10	20	153	163	2.0	16.5
MPXV-USA_2022_MA001-175.t01__2795	QEJ79678.1	7	18	842	5	71.429	39	2	0	2	8	101	107	0.36	18.1
MPXV-USA_2022_MA001-178.t01__2839	QEJ79622.1	19	23	72	7	36.842	83	12	0	4	22	39	57	0.24	19.2
MPXV-USA_2022_MA001-181.t01__2889	QEJ79683.1	16	21	635	7	43.750	76	9	0	4	19	385	400	2.4	16.2
MPXV-USA_2022_MA001-182.t01__2973	QEJ79700.1	15	19	904	4	26.667	79	11	0	4	18	722	736	3.1	15.8
MPXV-USA_2022_MA001-182.t01__2987	QEJ79682.1	14	18	786	4	28.571	78	10	0	3	16	317	330	19	13.9
MPXV-USA_2022_MA001-182.t01__2991	QEJ79638.1	8	10	1010	4	50.000	80	4	0	3	10	445	452	11	13.9
MPXV-USA_2022_MA001-190.t01__3083	QEJ79748.1	13	23	552	5	38.462	57	8	0	8	20	59	71	3.6	15.8
```
