## Supplementary material for "Phylogeny-aware linear B-cell epitope predictor detects candidate targets for specific immune responses to Monkeypox virus": Skunkpox-virus_GCA_001745695.1_ViralProj344115_protein.faa.m8.best.match

```
MPXV-USA_2022_MA001-001.t01__4	AOP31480.1	17	23	259	10	58.824	74	7	0	1	17	58	74	0.029	22.3
MPXV-USA_2022_MA001-005.t01__80	AOP31491.1	8	25	186	7	87.500	32	1	0	1	8	134	141	0.022	22.7
MPXV-USA_2022_MA001-008.t01__95	AOP31493.1	24	24	254	19	79.167	100	5	0	1	24	53	76	6.09e-11	46.6
MPXV-USA_2022_MA001-010.t01__113	AOP31495.1	34	34	633	21	61.765	100	13	0	1	34	1	34	4.07e-11	47.8
MPXV-USA_2022_MA001-021.t01__324	AOP31508.1	16	16	446	13	81.250	100	3	0	1	16	384	399	4.19e-05	29.6
MPXV-USA_2022_MA001-026.t01__381	AOP31513.1	25	25	424	21	84.000	100	4	0	1	25	254	278	9.42e-12	48.9
MPXV-USA_2022_MA001-033.t01__491	AOP31520.1	14	17	314	10	71.429	82	4	0	1	14	223	236	0.002	25.4
MPXV-USA_2022_MA001-035.t01__499	AOP31522.1	70	68	72	43	61.429	100	21	6	1	68	4	69	6.48e-23	76.6
MPXV-USA_2022_MA001-037.t01__507	AOP31524.1	31	31	212	26	83.871	100	5	0	1	31	72	102	6.77e-14	54.7
MPXV-USA_2022_MA001-039.t01__544	AOP31526.1	43	43	353	32	74.419	100	11	0	1	43	6	48	9.34e-11	47.4
MPXV-USA_2022_MA001-041.t01__596	AOP31528.1	36	36	372	30	83.333	100	6	0	1	36	62	97	2.24e-17	65.5
MPXV-USA_2022_MA001-042.t01__617	AOP31529.1	50	50	75	44	88.000	100	6	0	1	50	26	75	2.80e-25	82.0
MPXV-USA_2022_MA001-049.t01__708	AOP31536.1	37	37	191	31	83.784	100	6	0	1	37	151	187	1.40e-13	53.9
MPXV-USA_2022_MA001-054.t01__782	AOP31541.1	34	35	272	31	91.176	97	3	0	2	35	2	35	1.17e-18	68.6
MPXV-USA_2022_MA001-055.t01__812	AOP31542.1	57	57	1005	53	92.982	100	4	0	1	57	197	253	6.06e-32	108
MPXV-USA_2022_MA001-055.t01__837	AOP31542.1	25	25	1005	24	96.000	100	1	0	1	25	816	840	3.35e-13	53.1
MPXV-USA_2022_MA001-058.t01__900	AOP31545.1	17	17	666	13	76.471	100	4	0	1	17	626	642	1.07e-05	31.6
MPXV-USA_2022_MA001-062.t01__925	AOP31550.1	25	25	268	24	96.000	100	1	0	1	25	163	187	4.07e-11	47.4
MPXV-USA_2022_MA001-067.t01__1059	AOP31555.1	23	23	676	19	82.609	100	4	0	1	23	589	611	1.81e-09	42.4
MPXV-USA_2022_MA001-069.t01__1094	AOP31557.1	26	26	111	22	84.615	100	4	0	1	26	30	55	3.11e-12	48.5
MPXV-USA_2022_MA001-071.t01__1113	AOP31559.1	21	21	124	21	100.000	100	0	0	1	21	14	34	1.64e-10	44.3
MPXV-USA_2022_MA001-072.t01__1125	AOP31560.1	37	37	434	30	81.081	100	6	1	1	37	93	128	4.59e-15	59.3
MPXV-USA_2022_MA001-075.t01__1171	AOP31563.1	21	21	371	17	80.952	100	4	0	1	21	193	213	1.10e-08	40.0
MPXV-USA_2022_MA001-078.t01__1224	AOP31566.1	17	17	250	16	94.118	100	1	0	1	17	75	91	1.28e-07	37.0
MPXV-USA_2022_MA001-078.t01__1227	AOP31566.1	45	45	250	44	97.778	100	1	0	1	45	119	163	6.41e-29	95.5
MPXV-USA_2022_MA001-081.t01__1257	AOP31569.1	15	15	251	15	100.000	100	0	0	1	15	49	63	6.07e-07	35.0
MPXV-USA_2022_MA001-088.t01__1405	AOP31576.1	28	28	1286	26	92.857	100	2	0	1	28	1259	1286	3.19e-13	53.5
MPXV-USA_2022_MA001-096.t01__1515	AOP31584.1	27	27	842	25	92.593	100	2	0	1	27	17	43	7.77e-12	49.3
MPXV-USA_2022_MA001-096.t01__1563	AOP31584.1	37	37	842	36	97.297	100	1	0	1	37	794	830	4.70e-22	79.0
MPXV-USA_2022_MA001-100.t01__1628	AOP31588.1	60	60	785	59	98.333	100	1	0	1	60	606	665	1.65e-37	124
MPXV-USA_2022_MA001-105.t01__1697	AOP31593.1	24	25	250	22	91.667	96	2	0	1	24	128	151	4.48e-12	49.7
MPXV-USA_2022_MA001-106.t01__1722	AOP31594.1	28	28	631	24	85.714	100	4	0	1	28	322	349	7.11e-13	52.4
MPXV-USA_2022_MA001-107.t01__1741	AOP31595.1	34	34	287	33	97.059	100	1	0	1	34	88	121	7.86e-19	68.9
MPXV-USA_2022_MA001-108.t01__1760	AOP31596.1	13	13	552	12	92.308	100	1	0	1	13	106	118	1.09e-05	31.2
MPXV-USA_2022_MA001-113.t01__1869	AOP31601.1	24	24	303	15	62.500	100	9	0	1	24	247	270	2.99e-05	30.8
MPXV-USA_2022_MA001-114.t01__1875	AOP31602.1	23	23	162	22	95.652	100	1	0	1	23	86	108	1.87e-11	47.4
MPXV-USA_2022_MA001-115.t01__1888	AOP31603.1	17	17	372	17	100.000	100	0	0	1	17	186	202	1.73e-07	36.6
MPXV-USA_2022_MA001-116.t01__1904	AOP31604.1	15	15	710	14	93.333	100	1	0	1	15	13	27	6.77e-07	34.7
MPXV-USA_2022_MA001-119.t01__2009	AOP31607.1	15	15	890	14	93.333	100	1	0	1	15	567	581	6.85e-06	32.0
MPXV-USA_2022_MA001-128.t01__2131	AOP31616.1	19	19	494	19	100.000	100	0	0	1	19	406	424	9.48e-10	43.1
MPXV-USA_2022_MA001-131.t01__2163	AOP31619.1	21	21	426	20	95.238	100	1	0	1	21	279	299	1.72e-09	42.4
MPXV-USA_2022_MA001-133.t01__2179	AOP31621.1	18	18	382	17	94.444	100	1	0	1	18	4	21	1.47e-07	37.0
MPXV-USA_2022_MA001-133.t01__2201	AOP31621.1	42	42	382	38	90.476	100	4	0	1	42	341	382	2.36e-21	77.0
MPXV-USA_2022_MA001-134.t01__2223	AOP31622.1	16	16	1164	15	93.750	100	1	0	1	16	286	301	1.81e-06	33.5
MPXV-USA_2022_MA001-134.t01__2252	AOP31622.1	33	33	1164	29	87.879	100	4	0	1	33	975	1007	9.02e-17	63.9
MPXV-USA_2022_MA001-135.t01__2262	AOP31623.1	63	64	1212	45	71.429	98	18	0	2	64	877	939	9.53e-24	85.5
MPXV-USA_2022_MA001-136.t01__2263	AOP31623.1	67	69	1212	51	76.119	97	16	0	1	67	7	73	4.38e-31	106
MPXV-USA_2022_MA001-136.t01__2282	AOP31623.1	183	177	1212	130	71.038	100	45	8	1	177	402	582	2.98e-71	226
MPXV-USA_2022_MA001-136.t01__2285	AOP31623.1	71	71	1212	54	76.056	100	17	0	1	71	591	661	7.54e-31	105
MPXV-USA_2022_MA001-136.t01__2286	AOP31623.1	29	32	1212	15	51.724	91	14	0	1	29	663	691	1.77e-07	37.4
MPXV-USA_2022_MA001-138.t01__2312	AOP31625.1	11	28	136	8	72.727	39	3	0	1	11	19	29	0.11	20.8
MPXV-USA_2022_MA001-154.t01__2475	AOP31643.1	35	34	74	17	48.571	97	15	3	2	34	40	73	5.86e-04	26.9
MPXV-USA_2022_MA001-155.t01__2493	AOP31644.1	15	18	344	13	86.667	83	2	0	1	15	329	343	3.02e-06	33.1
MPXV-USA_2022_MA001-158.t01__2521	AOP31648.1	65	64	228	54	83.077	100	10	1	1	64	149	213	3.43e-33	107
MPXV-USA_2022_MA001-162.t01__2583	AOP31554.1	13	17	422	7	53.846	76	6	0	5	17	284	296	0.23	19.2
MPXV-USA_2022_MA001-162.t01__2586	AOP31672.1	18	24	340	7	38.889	75	11	0	5	22	250	267	0.76	18.5
MPXV-USA_2022_MA001-163.t01__2603	AOP31658.1	19	19	301	19	100.000	100	0	0	1	19	203	221	4.16e-11	47.0
MPXV-USA_2022_MA001-164.t01__2627	AOP31659.1	60	61	510	33	55.000	98	27	0	1	60	294	353	1.42e-20	76.3
MPXV-USA_2022_MA001-168.t01__2694	AOP31663.1	15	16	187	9	60.000	94	6	0	2	16	97	111	0.087	20.4
MPXV-USA_2022_MA001-173.t01__2761	AOP31545.1	18	22	666	8	44.444	82	10	0	3	20	12	29	0.32	19.2
MPXV-USA_2022_MA001-175.t01__2795	AOP31671.1	17	18	323	12	70.588	94	5	0	2	18	60	76	4.35e-05	29.6
MPXV-USA_2022_MA001-178.t01__2839	AOP31675.1	23	23	779	22	95.652	100	1	0	1	23	464	486	1.76e-11	48.1
MPXV-USA_2022_MA001-181.t01__2889	AOP31678.1	22	21	179	18	81.818	100	3	1	1	21	90	111	2.70e-08	38.9
MPXV-USA_2022_MA001-182.t01__2973	AOP31679.1	19	19	1886	8	42.105	100	11	0	1	19	1462	1480	0.038	21.6
MPXV-USA_2022_MA001-182.t01__2987	AOP31679.1	18	18	1886	15	83.333	100	3	0	1	18	1636	1653	1.85e-06	33.5
MPXV-USA_2022_MA001-182.t01__2991	AOP31679.1	10	10	1886	9	90.000	100	1	0	1	10	1792	1801	0.003	24.3
MPXV-USA_2022_MA001-190.t01__3083	AOP31480.1	17	23	259	10	58.824	74	7	0	1	17	58	74	0.029	22.3
```
