## Supplementary material for "Phylogeny-aware linear B-cell epitope predictor detects candidate targets for specific immune responses to Monkeypox virus": Squirrelpox-virus_GCA_000913615.1_ViralProj223065_protein.faa.m8.best.match

```
MPXV-USA_2022_MA001-001.t01__4	CCD83281.1	19	23	899	8	42.105	78	10	1	3	20	714	732	15	14.6
MPXV-USA_2022_MA001-005.t01__80	CCD83304.1	7	25	264	4	57.143	28	3	0	14	20	161	167	17	14.6
MPXV-USA_2022_MA001-008.t01__95	CCD83246.1	10	24	1286	4	40.000	42	6	0	1	10	1194	1203	2.5	16.5
MPXV-USA_2022_MA001-010.t01__113	CCD83246.1	18	34	1286	7	38.889	53	11	0	11	28	678	695	2.5	17.3
MPXV-USA_2022_MA001-021.t01__324	CCD83203.1	8	16	527	4	50.000	50	4	0	1	8	40	47	3.9	15.4
MPXV-USA_2022_MA001-026.t01__381	CCD83197.1	24	25	385	11	45.833	96	13	0	1	24	255	278	1.31e-04	28.5
MPXV-USA_2022_MA001-033.t01__491	CCD83186.1	11	17	409	6	54.545	65	5	0	1	11	294	304	0.020	21.6
MPXV-USA_2022_MA001-035.t01__499	CCD83296.1	12	68	1165	8	66.667	18	4	0	35	46	1000	1011	0.12	22.7
MPXV-USA_2022_MA001-037.t01__507	CCD83193.1	34	31	214	14	41.176	100	17	3	1	31	72	105	1.13e-04	28.9
MPXV-USA_2022_MA001-039.t01__544	CCD83246.1	24	43	1286	8	33.333	56	16	0	10	33	369	392	0.12	21.6
MPXV-USA_2022_MA001-041.t01__596	CCD83304.1	13	36	264	5	38.462	36	8	0	14	26	99	111	3.7	16.9
MPXV-USA_2022_MA001-042.t01__617	CCD83308.1	34	50	289	14	41.176	68	20	0	4	37	24	57	0.032	23.1
MPXV-USA_2022_MA001-049.t01__708	CCD83265.1	10	37	634	9	90.000	27	0	1	6	15	600	608	0.43	19.6
MPXV-USA_2022_MA001-054.t01__782	CCD83213.1	31	35	267	19	61.290	89	11	1	5	35	4	33	3.34e-07	36.2
MPXV-USA_2022_MA001-055.t01__812	CCD83215.1	54	57	1007	30	55.556	95	24	0	4	57	208	261	7.71e-17	64.7
MPXV-USA_2022_MA001-055.t01__837	CCD83215.1	20	25	1007	17	85.000	80	3	0	6	25	823	842	3.13e-09	41.6
MPXV-USA_2022_MA001-058.t01__900	CCD83209.1	10	17	317	5	50.000	59	5	0	5	14	144	153	2.3	15.8
MPXV-USA_2022_MA001-062.t01__925	CCD83282.1	14	25	303	7	50.000	56	7	0	1	14	33	46	1.4	17.3
MPXV-USA_2022_MA001-067.t01__1059	CCD83246.1	12	23	1286	6	50.000	52	6	0	10	21	1111	1122	2.4	16.5
MPXV-USA_2022_MA001-069.t01__1094	CCD83323.1	23	26	139	7	30.435	88	16	0	4	26	76	98	0.59	18.5
MPXV-USA_2022_MA001-071.t01__1113	CCD83230.1	20	21	124	7	35.000	95	13	0	2	21	15	34	0.14	19.6
MPXV-USA_2022_MA001-072.t01__1125	CCD83195.1	10	37	492	6	60.000	27	4	0	20	29	405	414	1.2	18.5
MPXV-USA_2022_MA001-075.t01__1171	CCD83234.1	17	21	410	10	58.824	81	7	0	5	21	203	219	0.003	24.3
MPXV-USA_2022_MA001-078.t01__1224	CCD83237.1	17	17	245	12	70.588	100	5	0	1	17	75	91	1.48e-05	30.4
MPXV-USA_2022_MA001-078.t01__1227	CCD83237.1	45	45	245	24	53.333	100	21	0	1	45	119	163	3.87e-15	58.9
MPXV-USA_2022_MA001-081.t01__1257	CCD83240.1	15	15	253	9	60.000	100	6	0	1	15	49	63	7.00e-04	25.8
MPXV-USA_2022_MA001-088.t01__1405	CCD83246.1	28	28	1286	13	46.429	96	14	1	2	28	1259	1286	5.84e-05	29.6
MPXV-USA_2022_MA001-096.t01__1515	CCD83255.1	11	27	841	7	63.636	41	4	0	17	27	31	41	0.33	19.2
MPXV-USA_2022_MA001-096.t01__1563	CCD83255.1	38	37	841	19	50.000	100	18	1	1	37	792	829	6.79e-08	38.5
MPXV-USA_2022_MA001-100.t01__1628	CCD83259.1	64	60	791	40	62.500	100	20	4	1	60	608	671	2.87e-20	74.7
MPXV-USA_2022_MA001-105.t01__1697	CCD83264.1	24	25	253	11	45.833	96	13	0	1	24	127	150	2.80e-05	30.4
MPXV-USA_2022_MA001-106.t01__1722	CCD83265.1	27	28	634	13	48.148	96	14	0	1	27	322	348	3.92e-05	30.0
MPXV-USA_2022_MA001-107.t01__1741	CCD83269.1	34	34	292	21	61.765	100	13	0	1	34	92	125	1.52e-11	48.5
MPXV-USA_2022_MA001-108.t01__1760	CCD83270.1	12	13	554	7	58.333	92	5	0	2	13	104	115	0.076	19.6
MPXV-USA_2022_MA001-113.t01__1869	CCD83297.1	20	24	2060	6	30.000	83	14	0	2	21	1058	1077	0.35	18.9
MPXV-USA_2022_MA001-114.t01__1875	CCD83276.1	23	23	170	17	73.913	100	6	0	1	23	94	116	2.02e-09	41.6
MPXV-USA_2022_MA001-115.t01__1888	CCD83277.1	16	17	372	9	56.250	94	7	0	1	16	186	201	0.009	22.7
MPXV-USA_2022_MA001-116.t01__1904	CCD83278.1	15	15	711	12	80.000	100	3	0	1	15	13	27	2.03e-06	32.7
MPXV-USA_2022_MA001-119.t01__2009	CCD83281.1	14	15	899	11	78.571	93	3	0	1	14	568	581	2.52e-04	26.9
MPXV-USA_2022_MA001-128.t01__2131	CCD83290.1	13	19	480	11	84.615	68	2	0	1	13	405	417	3.09e-04	26.9
MPXV-USA_2022_MA001-131.t01__2163	CCD83293.1	16	21	433	6	37.500	76	10	0	6	21	286	301	0.66	17.7
MPXV-USA_2022_MA001-133.t01__2179	CCD83295.1	18	18	385	13	72.222	100	5	0	1	18	4	21	2.06e-05	30.4
MPXV-USA_2022_MA001-133.t01__2201	CCD83295.1	40	42	385	15	37.500	95	25	0	1	40	345	384	1.45e-06	35.0
MPXV-USA_2022_MA001-134.t01__2223	CCD83296.1	15	16	1165	9	60.000	94	6	0	1	15	280	294	7.33e-04	25.8
MPXV-USA_2022_MA001-134.t01__2252	CCD83296.1	33	33	1165	18	54.545	100	15	0	1	33	970	1002	2.30e-11	48.1
MPXV-USA_2022_MA001-135.t01__2262	CCD83215.1	32	64	1007	10	31.250	44	18	4	34	61	700	731	2.1	18.9
MPXV-USA_2022_MA001-136.t01__2263	CCD83297.1	39	69	2060	14	35.897	57	25	0	4	42	3	41	5.74e-05	32.0
MPXV-USA_2022_MA001-136.t01__2282	CCD83297.1	110	177	2060	25	22.727	51	64	21	2	91	1737	1845	0.78	22.7
MPXV-USA_2022_MA001-136.t01__2285	CCD83297.1	66	71	2060	21	31.818	93	36	9	1	66	715	771	0.23	21.9
MPXV-USA_2022_MA001-136.t01__2286	CCD83297.1	24	32	2060	8	33.333	75	16	0	9	32	1172	1195	0.081	21.2
MPXV-USA_2022_MA001-138.t01__2312	CCD83208.1	28	28	390	9	32.143	93	17	2	3	28	180	207	1.1	17.7
MPXV-USA_2022_MA001-154.t01__2475	CCD83297.1	14	34	2060	8	57.143	41	6	0	5	18	632	645	6.5	16.2
MPXV-USA_2022_MA001-155.t01__2493	CCD83193.1	13	18	214	8	61.538	72	5	0	6	18	69	81	0.59	17.7
MPXV-USA_2022_MA001-158.t01__2521	CCD83225.1	51	64	434	14	27.451	80	37	0	8	58	380	430	3.2	18.5
MPXV-USA_2022_MA001-162.t01__2583	CCD83274.1	13	17	662	7	53.846	76	6	0	4	16	407	419	0.78	17.3
MPXV-USA_2022_MA001-162.t01__2586	CCD83282.1	12	24	303	6	50.000	50	6	0	12	23	5	16	1.3	17.3
MPXV-USA_2022_MA001-163.t01__2603	CCD83246.1	10	19	1286	6	60.000	53	4	0	2	11	273	282	0.40	18.1
MPXV-USA_2022_MA001-164.t01__2627	CCD83297.1	19	61	2060	9	47.368	31	10	0	20	38	240	258	0.68	20.0
MPXV-USA_2022_MA001-168.t01__2694	CCD83274.1	7	16	662	5	71.429	44	2	0	10	16	126	132	7.5	14.6
MPXV-USA_2022_MA001-173.t01__2761	CCD83255.1	10	22	841	5	50.000	45	5	0	12	21	146	155	4.2	15.8
MPXV-USA_2022_MA001-175.t01__2795	CCD83255.1	7	18	841	5	71.429	39	2	0	2	8	99	105	0.26	18.5
MPXV-USA_2022_MA001-178.t01__2839	CCD83218.1	18	23	759	7	38.889	78	11	0	3	20	254	271	3.4	16.2
MPXV-USA_2022_MA001-181.t01__2889	CCD83277.1	14	21	372	6	42.857	67	8	0	8	21	358	371	13	14.6
MPXV-USA_2022_MA001-182.t01__2973	CCD83266.1	13	19	248	6	46.154	68	7	0	2	14	34	46	5.1	15.4
MPXV-USA_2022_MA001-182.t01__2987	CCD83236.1	13	18	344	7	53.846	72	6	0	4	16	39	51	1.5	16.5
MPXV-USA_2022_MA001-182.t01__2991	CCD83218.1	8	10	759	5	62.500	80	3	0	1	8	193	200	2.3	15.4
MPXV-USA_2022_MA001-190.t01__3083	CCD83281.1	19	23	899	8	42.105	78	10	1	3	20	714	732	15	14.6
```
