## Supplementary material for "Phylogeny-aware linear B-cell epitope predictor detects candidate targets for specific immune responses to Monkeypox virus": Swinepox-virus_GCA_000839965.1_ViralProj14155_protein.faa.m8.best.match

```
MPXV-USA_2022_MA001-001.t01__4	AAL69760.1	20	23	215	6	30.000	87	14	0	1	20	68	87	8.1	15.0
MPXV-USA_2022_MA001-005.t01__80	AAL69761.1	18	25	440	8	44.444	72	10	0	6	23	378	395	0.22	19.6
MPXV-USA_2022_MA001-008.t01__95	AAL69745.1	13	24	530	7	53.846	42	3	3	14	23	336	348	2.2	16.5
MPXV-USA_2022_MA001-010.t01__113	AAL69811.1	16	34	801	7	43.750	47	9	0	13	28	657	672	0.97	18.5
MPXV-USA_2022_MA001-021.t01__324	AAL69785.1	9	16	681	6	66.667	56	3	0	8	16	24	32	1.9	16.2
MPXV-USA_2022_MA001-026.t01__381	AAL69764.1	24	25	371	10	41.667	96	14	0	1	24	252	275	0.002	25.0
MPXV-USA_2022_MA001-033.t01__491	AAL69820.1	17	17	635	7	41.176	100	10	0	1	17	259	275	1.3	16.5
MPXV-USA_2022_MA001-035.t01__499	AAL69773.1	60	68	568	17	28.333	75	34	9	12	62	326	385	0.35	21.2
MPXV-USA_2022_MA001-037.t01__507	AAL69760.1	22	31	215	10	45.455	71	12	0	1	22	72	93	0.001	26.2
MPXV-USA_2022_MA001-039.t01__544	AAL69837.1	42	43	904	13	30.952	98	22	7	1	42	422	456	0.14	21.2
MPXV-USA_2022_MA001-041.t01__596	AAL69764.1	37	36	371	12	32.432	100	24	1	1	36	64	100	0.001	26.6
MPXV-USA_2022_MA001-042.t01__617	AAL69884.1	21	50	320	11	52.381	42	10	0	28	48	81	101	0.057	22.7
MPXV-USA_2022_MA001-049.t01__708	AAL69824.1	29	37	632	10	34.483	78	19	0	6	34	600	628	0.53	19.2
MPXV-USA_2022_MA001-054.t01__782	AAL69774.1	28	35	262	16	57.143	80	11	1	8	35	3	29	1.29e-06	34.7
MPXV-USA_2022_MA001-055.t01__812	AAL69775.1	54	57	1008	29	53.704	95	25	0	4	57	200	253	6.41e-16	62.4
MPXV-USA_2022_MA001-055.t01__837	AAL69775.1	22	25	1008	21	95.455	88	1	0	4	25	822	843	1.49e-11	48.1
MPXV-USA_2022_MA001-058.t01__900	AAL69813.1	15	17	320	7	46.667	88	8	0	2	16	302	316	2.1	16.2
MPXV-USA_2022_MA001-062.t01__925	AAL69780.1	24	25	287	12	50.000	96	12	0	2	25	183	206	3.75e-04	27.3
MPXV-USA_2022_MA001-067.t01__1059	AAL69814.1	12	23	149	6	50.000	52	6	0	2	13	79	90	0.19	19.6
MPXV-USA_2022_MA001-069.t01__1094	AAL69787.1	16	26	111	9	56.250	62	7	0	7	22	37	52	0.011	23.1
MPXV-USA_2022_MA001-071.t01__1113	AAL69789.1	21	21	125	6	28.571	100	15	0	1	21	14	34	0.006	23.5
MPXV-USA_2022_MA001-072.t01__1125	AAL69790.1	37	37	439	16	43.243	95	19	2	3	37	94	130	2.85e-04	28.1
MPXV-USA_2022_MA001-075.t01__1171	AAL69793.1	18	21	381	13	72.222	86	5	0	3	20	201	218	4.27e-06	32.3
MPXV-USA_2022_MA001-078.t01__1224	AAL69796.1	17	17	249	11	64.706	100	6	0	1	17	75	91	5.60e-05	28.9
MPXV-USA_2022_MA001-078.t01__1227	AAL69796.1	44	45	249	26	59.091	98	18	0	2	45	120	163	6.16e-16	60.8
MPXV-USA_2022_MA001-081.t01__1257	AAL69799.1	15	15	253	8	53.333	100	7	0	1	15	50	64	0.006	23.1
MPXV-USA_2022_MA001-088.t01__1405	AAL69807.1	28	28	1285	18	64.286	96	9	1	2	28	1258	1285	1.08e-05	31.6
MPXV-USA_2022_MA001-096.t01__1515	AAL69764.1	15	27	371	8	53.333	56	7	0	13	27	189	203	0.27	19.2
MPXV-USA_2022_MA001-096.t01__1563	AAL69815.1	37	37	840	23	62.162	100	14	0	1	37	792	828	7.74e-13	52.4
MPXV-USA_2022_MA001-100.t01__1628	AAL69819.1	60	60	786	39	65.000	100	21	0	1	60	607	666	9.41e-26	90.5
MPXV-USA_2022_MA001-105.t01__1697	AAL69823.1	22	25	242	15	68.182	88	7	0	1	22	131	152	2.11e-06	33.5
MPXV-USA_2022_MA001-106.t01__1722	AAL69824.1	28	28	632	12	42.857	100	16	0	1	28	322	349	6.17e-04	26.9
MPXV-USA_2022_MA001-107.t01__1741	AAL69825.1	34	34	287	25	73.529	100	9	0	1	34	88	121	1.13e-13	54.3
MPXV-USA_2022_MA001-108.t01__1760	AAL69826.1	13	13	551	7	53.846	100	6	0	1	13	107	119	0.004	23.5
MPXV-USA_2022_MA001-113.t01__1869	AAL69834.1	12	24	711	6	50.000	50	6	0	9	20	384	395	0.15	20.0
MPXV-USA_2022_MA001-114.t01__1875	AAL69832.1	22	23	162	18	81.818	96	4	0	1	22	85	106	1.03e-08	39.7
MPXV-USA_2022_MA001-115.t01__1888	AAL69833.1	17	17	373	10	58.824	100	7	0	1	17	187	203	7.23e-04	25.8
MPXV-USA_2022_MA001-116.t01__1904	AAL69834.1	15	15	711	12	80.000	100	3	0	1	15	13	27	2.89e-06	32.3
MPXV-USA_2022_MA001-119.t01__2009	AAL69837.1	15	15	904	9	60.000	100	6	0	1	15	568	582	0.001	25.0
MPXV-USA_2022_MA001-128.t01__2131	AAL69846.1	19	19	479	11	57.895	100	8	0	1	19	404	422	1.60e-04	27.7
MPXV-USA_2022_MA001-131.t01__2163	AAL69851.1	14	21	382	6	42.857	67	8	0	6	19	28	41	3.2	15.8
MPXV-USA_2022_MA001-133.t01__2179	AAL69851.1	18	18	382	13	72.222	100	5	0	1	18	4	21	1.12e-05	31.2
MPXV-USA_2022_MA001-133.t01__2201	AAL69851.1	40	42	382	18	45.000	95	22	0	1	40	340	379	4.58e-07	36.6
MPXV-USA_2022_MA001-134.t01__2223	AAL69852.1	16	16	1162	11	68.750	100	5	0	1	16	286	301	3.31e-04	26.6
MPXV-USA_2022_MA001-134.t01__2252	AAL69852.1	28	33	1162	17	60.714	85	11	0	6	33	979	1006	5.29e-10	44.3
MPXV-USA_2022_MA001-135.t01__2262	AAL69876.1	18	64	309	6	33.333	28	12	0	30	47	246	263	5.7	17.7
MPXV-USA_2022_MA001-136.t01__2263	AAL69820.1	8	69	635	6	75.000	12	2	0	35	42	210	217	7.5	17.7
MPXV-USA_2022_MA001-136.t01__2282	AAL69837.1	75	177	904	19	25.333	42	40	16	1	74	716	775	1.1	22.3
MPXV-USA_2022_MA001-136.t01__2285	AAL69761.1	29	71	440	9	31.034	41	20	0	18	46	376	404	2.7	18.9
MPXV-USA_2022_MA001-136.t01__2286	AAL69822.1	20	32	213	9	45.000	50	7	4	14	29	177	196	2.4	16.9
MPXV-USA_2022_MA001-138.t01__2312	AAL69781.1	10	28	757	5	50.000	36	5	0	1	10	736	745	3.3	16.5
MPXV-USA_2022_MA001-154.t01__2475	AAL69777.1	12	34	677	7	58.333	35	5	0	19	30	280	291	2.2	17.3
MPXV-USA_2022_MA001-155.t01__2493	AAL69867.1	16	18	344	9	56.250	89	7	0	1	16	325	340	0.002	24.6
MPXV-USA_2022_MA001-158.t01__2521	AAL69755.1	22	64	320	8	36.364	34	14	0	2	23	65	86	0.39	20.8
MPXV-USA_2022_MA001-162.t01__2583	AAL69784.1	7	17	433	5	71.429	41	2	0	11	17	299	305	1.3	16.5
MPXV-USA_2022_MA001-162.t01__2586	AAL69838.1	12	24	311	7	58.333	50	5	0	12	23	5	16	0.62	18.1
MPXV-USA_2022_MA001-163.t01__2603	AAL69876.1	19	19	309	13	68.421	100	6	0	1	19	217	235	1.60e-06	33.5
MPXV-USA_2022_MA001-164.t01__2627	AAL69786.1	33	61	593	10	30.303	43	16	7	30	55	90	122	0.68	20.0
MPXV-USA_2022_MA001-168.t01__2694	AAL69815.1	15	16	840	6	40.000	88	8	1	1	14	203	217	7.6	14.6
MPXV-USA_2022_MA001-173.t01__2761	AAL69822.1	14	22	213	6	42.857	64	8	0	9	22	128	141	7.3	15.0
MPXV-USA_2022_MA001-175.t01__2795	AAL69826.1	10	18	551	7	70.000	56	3	0	2	11	106	115	0.045	20.8
MPXV-USA_2022_MA001-178.t01__2839	AAL69764.1	18	23	371	6	33.333	78	12	0	5	22	291	308	3.4	16.2
MPXV-USA_2022_MA001-181.t01__2889	AAL69834.1	14	21	711	5	35.714	67	9	0	6	19	395	408	1.6	16.5
MPXV-USA_2022_MA001-182.t01__2973	AAL69849.1	7	19	428	6	85.714	37	1	0	2	8	339	345	1.5	16.5
MPXV-USA_2022_MA001-182.t01__2987	AAL69870.1	12	18	1959	8	66.667	67	4	0	1	12	1704	1715	0.027	21.6
MPXV-USA_2022_MA001-182.t01__2991	AAL69775.1	8	10	1008	4	50.000	80	4	0	3	10	442	449	8.1	14.2
MPXV-USA_2022_MA001-190.t01__3083	AAL69760.1	20	23	215	6	30.000	87	14	0	1	20	68	87	8.1	15.0
```
