## Supplementary material for "Phylogeny-aware linear B-cell epitope predictor detects candidate targets for specific immune responses to Monkeypox virus": Swinepox-virus_GCA_017903395.1_ASM1790339v1_protein.faa.m8.best.match

```
MPXV-USA_2022_MA001-001.t01__4	QQG31511.1	20	23	215	6	30.000	87	14	0	1	20	68	87	8.1	15.0
MPXV-USA_2022_MA001-005.t01__80	QQG31512.1	18	25	440	8	44.444	72	10	0	6	23	378	395	0.22	19.2
MPXV-USA_2022_MA001-008.t01__95	QQG31497.1	13	24	529	7	53.846	42	3	3	14	23	336	348	2.2	16.5
MPXV-USA_2022_MA001-010.t01__113	QQG31562.1	16	34	801	7	43.750	47	9	0	13	28	657	672	0.99	18.5
MPXV-USA_2022_MA001-021.t01__324	QQG31536.1	9	16	681	6	66.667	56	3	0	8	16	24	32	1.8	16.2
MPXV-USA_2022_MA001-026.t01__381	QQG31515.1	24	25	371	10	41.667	96	14	0	1	24	252	275	0.002	25.0
MPXV-USA_2022_MA001-033.t01__491	QQG31571.1	17	17	635	7	41.176	100	10	0	1	17	259	275	1.3	16.5
MPXV-USA_2022_MA001-035.t01__499	QQG31524.1	39	68	568	12	30.769	53	24	3	12	47	326	364	1.9	19.2
MPXV-USA_2022_MA001-037.t01__507	QQG31511.1	22	31	215	10	45.455	71	12	0	1	22	72	93	0.001	26.2
MPXV-USA_2022_MA001-039.t01__544	QQG31588.1	42	43	904	13	30.952	98	22	7	1	42	422	456	0.14	21.2
MPXV-USA_2022_MA001-041.t01__596	QQG31515.1	37	36	371	12	32.432	100	24	1	1	36	64	100	0.001	26.6
MPXV-USA_2022_MA001-042.t01__617	QQG31637.1	21	50	320	11	52.381	42	10	0	28	48	81	101	0.055	22.7
MPXV-USA_2022_MA001-049.t01__708	QQG31575.1	29	37	632	10	34.483	78	19	0	6	34	600	628	0.53	19.2
MPXV-USA_2022_MA001-054.t01__782	QQG31525.1	28	35	262	16	57.143	80	11	1	8	35	3	29	1.54e-06	34.7
MPXV-USA_2022_MA001-055.t01__812	QQG31526.1	54	57	1008	28	51.852	95	26	0	4	57	200	253	1.13e-14	58.5
MPXV-USA_2022_MA001-055.t01__837	QQG31526.1	22	25	1008	21	95.455	88	1	0	4	25	822	843	1.49e-11	48.1
MPXV-USA_2022_MA001-058.t01__900	QQG31564.1	15	17	320	7	46.667	88	8	0	2	16	302	316	2.0	16.2
MPXV-USA_2022_MA001-062.t01__925	QQG31531.1	24	25	287	12	50.000	96	12	0	2	25	183	206	4.37e-04	26.9
MPXV-USA_2022_MA001-067.t01__1059	QQG31565.1	12	23	149	6	50.000	52	6	0	2	13	79	90	0.19	19.6
MPXV-USA_2022_MA001-069.t01__1094	QQG31538.1	16	26	111	9	56.250	62	7	0	7	22	37	52	0.011	23.1
MPXV-USA_2022_MA001-071.t01__1113	QQG31540.1	21	21	125	6	28.571	100	15	0	1	21	14	34	0.006	23.5
MPXV-USA_2022_MA001-072.t01__1125	QQG31541.1	37	37	439	16	43.243	95	19	2	3	37	94	130	2.98e-04	28.1
MPXV-USA_2022_MA001-075.t01__1171	QQG31544.1	18	21	381	13	72.222	86	5	0	3	20	201	218	4.24e-06	32.3
MPXV-USA_2022_MA001-078.t01__1224	QQG31547.1	17	17	249	11	64.706	100	6	0	1	17	75	91	6.08e-05	28.9
MPXV-USA_2022_MA001-078.t01__1227	QQG31547.1	44	45	249	27	61.364	98	17	0	2	45	120	163	1.69e-16	62.4
MPXV-USA_2022_MA001-081.t01__1257	QQG31550.1	15	15	253	8	53.333	100	7	0	1	15	50	64	0.006	23.1
MPXV-USA_2022_MA001-088.t01__1405	QQG31558.1	28	28	1285	18	64.286	96	9	1	2	28	1258	1285	1.11e-05	31.6
MPXV-USA_2022_MA001-096.t01__1515	QQG31515.1	15	27	371	8	53.333	56	7	0	13	27	189	203	0.27	19.2
MPXV-USA_2022_MA001-096.t01__1563	QQG31566.1	37	37	840	24	64.865	100	13	0	1	37	792	828	2.10e-14	57.0
MPXV-USA_2022_MA001-100.t01__1628	QQG31570.1	60	60	786	39	65.000	100	21	0	1	60	607	666	9.44e-26	90.5
MPXV-USA_2022_MA001-105.t01__1697	QQG31574.1	22	25	242	15	68.182	88	7	0	1	22	131	152	2.07e-06	33.5
MPXV-USA_2022_MA001-106.t01__1722	QQG31575.1	28	28	632	12	42.857	100	16	0	1	28	322	349	6.56e-04	26.6
MPXV-USA_2022_MA001-107.t01__1741	QQG31576.1	34	34	287	25	73.529	100	9	0	1	34	88	121	1.16e-13	54.3
MPXV-USA_2022_MA001-108.t01__1760	QQG31577.1	13	13	551	7	53.846	100	6	0	1	13	107	119	0.004	23.5
MPXV-USA_2022_MA001-113.t01__1869	QQG31585.1	12	24	711	6	50.000	50	6	0	9	20	384	395	0.14	20.0
MPXV-USA_2022_MA001-114.t01__1875	QQG31583.1	22	23	162	18	81.818	96	4	0	1	22	85	106	1.57e-09	42.0
MPXV-USA_2022_MA001-115.t01__1888	QQG31584.1	17	17	373	10	58.824	100	7	0	1	17	187	203	7.54e-04	25.8
MPXV-USA_2022_MA001-116.t01__1904	QQG31585.1	15	15	711	12	80.000	100	3	0	1	15	13	27	2.89e-06	32.3
MPXV-USA_2022_MA001-119.t01__2009	QQG31588.1	15	15	904	9	60.000	100	6	0	1	15	568	582	0.001	25.4
MPXV-USA_2022_MA001-128.t01__2131	QQG31597.1	19	19	479	11	57.895	100	8	0	1	19	404	422	1.64e-04	27.7
MPXV-USA_2022_MA001-131.t01__2163	QQG31558.1	16	21	1285	6	37.500	76	8	2	1	16	687	700	19	14.2
MPXV-USA_2022_MA001-133.t01__2179	QQG31602.1	18	18	382	13	72.222	100	5	0	1	18	4	21	1.10e-05	31.2
MPXV-USA_2022_MA001-133.t01__2201	QQG31602.1	40	42	382	18	45.000	95	22	0	1	40	340	379	4.33e-07	36.6
MPXV-USA_2022_MA001-134.t01__2223	QQG31603.1	16	16	1162	11	68.750	100	5	0	1	16	286	301	3.35e-04	26.6
MPXV-USA_2022_MA001-134.t01__2252	QQG31603.1	28	33	1162	18	64.286	85	10	0	6	33	979	1006	2.42e-10	45.1
MPXV-USA_2022_MA001-135.t01__2262	QQG31558.1	22	64	1285	8	36.364	34	14	0	1	22	1264	1285	11	16.9
MPXV-USA_2022_MA001-136.t01__2263	QQG31571.1	8	69	635	6	75.000	12	2	0	35	42	210	217	7.5	17.7
MPXV-USA_2022_MA001-136.t01__2282	QQG31588.1	75	177	904	19	25.333	42	40	16	1	74	716	775	1.1	22.3
MPXV-USA_2022_MA001-136.t01__2285	QQG31521.1	25	71	732	9	36.000	32	14	2	11	33	68	92	2.7	18.9
MPXV-USA_2022_MA001-136.t01__2286	QQG31573.1	20	32	214	9	45.000	50	7	4	14	29	178	197	2.3	17.3
MPXV-USA_2022_MA001-138.t01__2312	QQG31532.1	10	28	757	5	50.000	36	5	0	1	10	736	745	3.4	16.5
MPXV-USA_2022_MA001-154.t01__2475	QQG31528.1	12	34	677	7	58.333	35	5	0	19	30	280	291	2.3	17.3
MPXV-USA_2022_MA001-155.t01__2493	QQG31620.1	16	18	344	9	56.250	89	7	0	1	16	325	340	0.002	24.6
MPXV-USA_2022_MA001-158.t01__2521	QQG31507.1	22	64	320	8	36.364	34	14	0	2	23	65	86	0.39	20.8
MPXV-USA_2022_MA001-162.t01__2583	QQG31535.1	7	17	433	5	71.429	41	2	0	11	17	299	305	1.3	16.5
MPXV-USA_2022_MA001-162.t01__2586	QQG31589.1	12	24	311	7	58.333	50	5	0	12	23	5	16	0.62	18.1
MPXV-USA_2022_MA001-163.t01__2603	QQG31629.1	19	19	309	13	68.421	100	6	0	1	19	217	235	1.62e-06	33.5
MPXV-USA_2022_MA001-164.t01__2627	QQG31537.1	33	61	593	11	33.333	43	15	7	30	55	90	122	0.30	21.2
MPXV-USA_2022_MA001-168.t01__2694	QQG31566.1	15	16	840	6	40.000	88	8	1	1	14	203	217	7.6	14.6
MPXV-USA_2022_MA001-173.t01__2761	QQG31595.1	12	22	379	5	41.667	55	7	0	1	12	41	52	4.3	15.8
MPXV-USA_2022_MA001-175.t01__2795	QQG31577.1	10	18	551	7	70.000	56	3	0	2	11	106	115	0.045	20.8
MPXV-USA_2022_MA001-178.t01__2839	QQG31597.1	21	23	479	6	28.571	91	15	0	3	23	178	198	2.8	16.2
MPXV-USA_2022_MA001-181.t01__2889	QQG31585.1	14	21	711	5	35.714	67	9	0	6	19	395	408	1.5	16.9
MPXV-USA_2022_MA001-182.t01__2973	QQG31600.1	7	19	429	6	85.714	37	1	0	2	8	340	346	1.3	16.9
MPXV-USA_2022_MA001-182.t01__2987	QQG31623.1	12	18	1960	8	66.667	67	4	0	1	12	1705	1716	0.027	21.6
MPXV-USA_2022_MA001-182.t01__2991	QQG31526.1	8	10	1008	4	50.000	80	4	0	3	10	442	449	8.3	14.2
MPXV-USA_2022_MA001-190.t01__3083	QQG31511.1	20	23	215	6	30.000	87	14	0	1	20	68	87	8.1	15.0
```
