## Supplementary material for "Phylogeny-aware linear B-cell epitope predictor detects candidate targets for specific immune responses to Monkeypox virus": Swinepox-virus_GCA_020842115.1_ASM2084211v1_protein.faa.m8.best.match

```
MPXV-USA_2022_MA001-001.t01__4	UED36712.1	16	23	493	8	50.000	70	8	0	2	17	444	459	10.0	15.0
MPXV-USA_2022_MA001-005.t01__80	UED36716.1	18	25	440	8	44.444	72	10	0	6	23	378	395	0.22	19.6
MPXV-USA_2022_MA001-008.t01__95	UED36711.1	13	24	530	7	53.846	42	3	3	14	23	336	348	2.2	16.5
MPXV-USA_2022_MA001-010.t01__113	UED36693.1	16	34	801	7	43.750	47	9	0	13	28	657	672	0.97	18.5
MPXV-USA_2022_MA001-021.t01__324	UED36698.1	9	16	681	6	66.667	56	3	0	8	16	24	32	1.8	16.2
MPXV-USA_2022_MA001-026.t01__381	UED36726.1	24	25	371	10	41.667	96	14	0	1	24	252	275	0.002	25.0
MPXV-USA_2022_MA001-033.t01__491	UED36702.1	17	17	635	7	41.176	100	10	0	1	17	259	275	1.3	16.5
MPXV-USA_2022_MA001-035.t01__499	UED36707.1	60	68	568	17	28.333	75	34	9	12	62	326	385	0.35	21.2
MPXV-USA_2022_MA001-037.t01__507	UED36768.1	22	31	215	10	45.455	71	12	0	1	22	72	93	0.001	26.2
MPXV-USA_2022_MA001-039.t01__544	UED36691.1	42	43	904	13	30.952	98	22	7	1	42	422	456	0.14	21.2
MPXV-USA_2022_MA001-041.t01__596	UED36726.1	37	36	371	12	32.432	100	24	1	1	36	64	100	0.001	26.6
MPXV-USA_2022_MA001-042.t01__617	UED36739.1	21	50	320	11	52.381	42	10	0	28	48	81	101	0.057	22.7
MPXV-USA_2022_MA001-049.t01__708	UED36704.1	29	37	632	10	34.483	78	19	0	6	34	600	628	0.53	19.2
MPXV-USA_2022_MA001-054.t01__782	UED36754.1	28	35	262	16	57.143	80	11	1	8	35	3	29	1.29e-06	34.7
MPXV-USA_2022_MA001-055.t01__812	UED36690.1	54	57	1008	29	53.704	95	25	0	4	57	200	253	6.42e-16	62.4
MPXV-USA_2022_MA001-055.t01__837	UED36690.1	22	25	1008	21	95.455	88	1	0	4	25	822	843	1.49e-11	48.1
MPXV-USA_2022_MA001-058.t01__900	UED36738.1	15	17	320	7	46.667	88	8	0	2	16	302	316	2.1	16.2
MPXV-USA_2022_MA001-062.t01__925	UED36749.1	24	25	287	12	50.000	96	12	0	2	25	183	206	3.76e-04	27.3
MPXV-USA_2022_MA001-067.t01__1059	UED36799.1	12	23	149	6	50.000	52	6	0	2	13	79	90	0.19	19.6
MPXV-USA_2022_MA001-069.t01__1094	UED36813.1	16	26	111	9	56.250	62	7	0	7	22	37	52	0.011	23.1
MPXV-USA_2022_MA001-071.t01__1113	UED36810.1	21	21	125	6	28.571	100	15	0	1	21	14	34	0.006	23.5
MPXV-USA_2022_MA001-072.t01__1125	UED36717.1	37	37	439	16	43.243	95	19	2	3	37	94	130	2.86e-04	28.1
MPXV-USA_2022_MA001-075.t01__1171	UED36723.1	18	21	381	13	72.222	86	5	0	3	20	201	218	4.28e-06	32.3
MPXV-USA_2022_MA001-078.t01__1224	UED36758.1	17	17	249	11	64.706	100	6	0	1	17	75	91	5.61e-05	28.9
MPXV-USA_2022_MA001-078.t01__1227	UED36758.1	44	45	249	26	59.091	98	18	0	2	45	120	163	6.17e-16	60.8
MPXV-USA_2022_MA001-081.t01__1257	UED36756.1	15	15	253	8	53.333	100	7	0	1	15	50	64	0.006	23.1
MPXV-USA_2022_MA001-088.t01__1405	UED36688.1	28	28	1285	18	64.286	96	9	1	2	28	1258	1285	1.09e-05	31.6
MPXV-USA_2022_MA001-096.t01__1515	UED36726.1	15	27	371	8	53.333	56	7	0	13	27	189	203	0.27	19.2
MPXV-USA_2022_MA001-096.t01__1563	UED36692.1	37	37	840	23	62.162	100	14	0	1	37	792	828	7.75e-13	52.4
MPXV-USA_2022_MA001-100.t01__1628	UED36694.1	60	60	786	39	65.000	100	21	0	1	60	607	666	9.43e-26	90.5
MPXV-USA_2022_MA001-105.t01__1697	UED36761.1	22	25	242	15	68.182	88	7	0	1	22	131	152	2.11e-06	33.5
MPXV-USA_2022_MA001-106.t01__1722	UED36704.1	28	28	632	12	42.857	100	16	0	1	28	322	349	6.30e-04	26.6
MPXV-USA_2022_MA001-107.t01__1741	UED36750.1	34	34	287	25	73.529	100	9	0	1	34	88	121	1.13e-13	54.3
MPXV-USA_2022_MA001-108.t01__1760	UED36709.1	13	13	551	7	53.846	100	6	0	1	13	107	119	0.004	23.5
MPXV-USA_2022_MA001-113.t01__1869	UED36697.1	12	24	711	6	50.000	50	6	0	9	20	384	395	0.14	20.0
MPXV-USA_2022_MA001-114.t01__1875	UED36792.1	22	23	162	18	81.818	96	4	0	1	22	85	106	1.03e-08	39.7
MPXV-USA_2022_MA001-115.t01__1888	UED36725.1	17	17	373	10	58.824	100	7	0	1	17	187	203	7.24e-04	25.8
MPXV-USA_2022_MA001-116.t01__1904	UED36697.1	15	15	711	12	80.000	100	3	0	1	15	13	27	2.89e-06	32.3
MPXV-USA_2022_MA001-119.t01__2009	UED36691.1	15	15	904	9	60.000	100	6	0	1	15	568	582	0.001	25.0
MPXV-USA_2022_MA001-128.t01__2131	UED36714.1	19	19	479	11	57.895	100	8	0	1	19	404	422	1.60e-04	27.7
MPXV-USA_2022_MA001-131.t01__2163	UED36688.1	16	21	1285	6	37.500	76	8	2	1	16	687	700	20	14.2
MPXV-USA_2022_MA001-133.t01__2179	UED36722.1	18	18	382	13	72.222	100	5	0	1	18	4	21	1.18e-05	30.8
MPXV-USA_2022_MA001-133.t01__2201	UED36722.1	40	42	382	18	45.000	95	22	0	1	40	340	379	4.59e-07	36.6
MPXV-USA_2022_MA001-134.t01__2223	UED36689.1	16	16	1162	11	68.750	100	5	0	1	16	286	301	3.35e-04	26.6
MPXV-USA_2022_MA001-134.t01__2252	UED36689.1	28	33	1162	17	60.714	85	11	0	6	33	979	1006	5.14e-10	44.3
MPXV-USA_2022_MA001-135.t01__2262	UED36744.1	18	64	309	6	33.333	28	12	0	30	47	246	263	5.7	17.7
MPXV-USA_2022_MA001-136.t01__2263	UED36702.1	8	69	635	6	75.000	12	2	0	35	42	210	217	7.5	17.7
MPXV-USA_2022_MA001-136.t01__2282	UED36691.1	75	177	904	19	25.333	42	40	16	1	74	716	775	1.1	22.3
MPXV-USA_2022_MA001-136.t01__2285	UED36696.1	25	71	732	9	36.000	32	14	2	11	33	68	92	2.4	18.9
MPXV-USA_2022_MA001-136.t01__2286	UED36769.1	20	32	213	9	45.000	50	7	4	14	29	177	196	2.4	16.9
MPXV-USA_2022_MA001-138.t01__2312	UED36695.1	10	28	757	5	50.000	36	5	0	1	10	736	745	3.3	16.5
MPXV-USA_2022_MA001-154.t01__2475	UED36699.1	12	34	677	7	58.333	35	5	0	19	30	280	291	2.2	17.3
MPXV-USA_2022_MA001-155.t01__2493	UED36730.1	16	18	344	9	56.250	89	7	0	1	16	325	340	0.002	24.6
MPXV-USA_2022_MA001-158.t01__2521	UED36737.1	22	64	320	8	36.364	34	14	0	2	23	65	86	0.39	20.8
MPXV-USA_2022_MA001-162.t01__2583	UED36718.1	7	17	433	5	71.429	41	2	0	11	17	299	305	1.3	16.5
MPXV-USA_2022_MA001-162.t01__2586	UED36743.1	12	24	311	7	58.333	50	5	0	12	23	5	16	0.62	18.1
MPXV-USA_2022_MA001-163.t01__2603	UED36744.1	19	19	309	13	68.421	100	6	0	1	19	217	235	1.60e-06	33.5
MPXV-USA_2022_MA001-164.t01__2627	UED36705.1	33	61	593	10	30.303	43	16	7	30	55	90	122	0.68	20.0
MPXV-USA_2022_MA001-168.t01__2694	UED36692.1	15	16	840	6	40.000	88	8	1	1	14	203	217	7.6	14.6
MPXV-USA_2022_MA001-173.t01__2761	UED36708.1	10	22	559	4	40.000	45	6	0	4	13	20	29	10	15.0
MPXV-USA_2022_MA001-175.t01__2795	UED36709.1	10	18	551	7	70.000	56	3	0	2	11	106	115	0.045	20.8
MPXV-USA_2022_MA001-178.t01__2839	UED36714.1	21	23	479	6	28.571	91	15	0	3	23	178	198	3.0	16.2
MPXV-USA_2022_MA001-181.t01__2889	UED36697.1	14	21	711	5	35.714	67	9	0	6	19	395	408	1.5	16.9
MPXV-USA_2022_MA001-182.t01__2973	UED36720.1	7	19	428	6	85.714	37	1	0	2	8	339	345	1.6	16.5
MPXV-USA_2022_MA001-182.t01__2987	UED36687.1	12	18	1960	8	66.667	67	4	0	1	12	1705	1716	0.027	21.6
MPXV-USA_2022_MA001-182.t01__2991	UED36690.1	8	10	1008	4	50.000	80	4	0	3	10	442	449	8.1	14.2
MPXV-USA_2022_MA001-190.t01__3083	UED36712.1	16	23	493	8	50.000	70	8	0	2	17	444	459	10.0	15.0
```
