## Supplementary material for "Phylogeny-aware linear B-cell epitope predictor detects candidate targets for specific immune responses to Monkeypox virus": Tanapox-virus_GCA_006452195.1_ASM645219v1_protein.faa.m8.best.match

```
MPXV-USA_2022_MA001-001.t01__4	ABQ43756.1	21	23	285	7	33.333	91	14	0	2	22	130	150	1.8	16.5
MPXV-USA_2022_MA001-005.t01__80	ABQ43764.1	9	25	343	5	55.556	36	4	0	9	17	147	155	3.8	16.2
MPXV-USA_2022_MA001-008.t01__95	ABQ43767.1	11	24	351	5	45.455	46	6	0	1	11	71	81	6.1	15.4
MPXV-USA_2022_MA001-010.t01__113	ABQ43705.1	16	34	798	6	37.500	47	10	0	13	28	654	669	4.1	16.5
MPXV-USA_2022_MA001-021.t01__324	ABQ43753.1	9	16	186	5	55.556	56	4	0	8	16	11	19	10	14.2
MPXV-USA_2022_MA001-026.t01__381	ABQ43655.1	25	25	370	12	48.000	100	13	0	1	25	252	276	1.59e-04	28.1
MPXV-USA_2022_MA001-033.t01__491	ABQ43700.1	12	17	137	4	33.333	71	8	0	1	12	83	94	1.5	16.5
MPXV-USA_2022_MA001-035.t01__499	ABQ43654.1	35	68	642	13	37.143	50	19	3	15	48	501	533	2.0	19.2
MPXV-USA_2022_MA001-037.t01__507	ABQ43652.1	31	31	214	12	38.710	100	19	0	1	31	72	102	4.34e-05	30.0
MPXV-USA_2022_MA001-039.t01__544	ABQ43702.1	27	43	171	10	37.037	63	17	0	6	32	6	32	0.28	20.4
MPXV-USA_2022_MA001-041.t01__596	ABQ43655.1	36	36	370	13	36.111	97	22	1	1	35	64	99	5.53e-05	30.0
MPXV-USA_2022_MA001-042.t01__617	ABQ43709.1	19	50	840	8	42.105	38	11	0	3	21	196	214	0.76	19.6
MPXV-USA_2022_MA001-049.t01__708	ABQ43663.1	37	37	181	17	45.946	100	20	0	1	37	141	177	2.01e-05	31.6
MPXV-USA_2022_MA001-054.t01__782	ABQ43667.1	27	35	268	17	62.963	77	9	1	9	35	6	31	3.41e-07	36.2
MPXV-USA_2022_MA001-055.t01__812	ABQ43668.1	56	57	1006	32	57.143	98	24	0	2	57	198	253	1.78e-17	66.6
MPXV-USA_2022_MA001-055.t01__837	ABQ43668.1	22	25	1006	20	90.909	88	2	0	4	25	820	841	3.71e-11	47.0
MPXV-USA_2022_MA001-058.t01__900	ABQ43766.1	17	17	1903	7	41.176	100	10	0	1	17	1487	1503	0.78	17.3
MPXV-USA_2022_MA001-062.t01__925	ABQ43675.1	24	25	266	13	54.167	96	11	0	2	25	162	185	0.001	25.8
MPXV-USA_2022_MA001-067.t01__1059	ABQ43675.1	10	23	266	6	60.000	43	4	0	2	11	104	113	4.9	15.4
MPXV-USA_2022_MA001-069.t01__1094	ABQ43703.1	15	26	190	6	40.000	58	9	0	4	18	82	96	2.3	16.5
MPXV-USA_2022_MA001-071.t01__1113	ABQ43683.1	21	21	125	10	47.619	100	11	0	1	21	14	34	1.71e-04	27.7
MPXV-USA_2022_MA001-072.t01__1125	ABQ43684.1	34	37	439	14	41.176	86	18	2	6	37	98	131	0.011	23.9
MPXV-USA_2022_MA001-075.t01__1171	ABQ43687.1	17	21	374	10	58.824	81	7	0	5	21	205	221	5.09e-05	29.3
MPXV-USA_2022_MA001-078.t01__1224	ABQ43690.1	16	17	247	12	75.000	94	4	0	1	16	75	90	1.24e-05	30.8
MPXV-USA_2022_MA001-078.t01__1227	ABQ43690.1	44	45	247	29	65.909	98	15	0	2	45	120	163	1.95e-17	65.1
MPXV-USA_2022_MA001-081.t01__1257	ABQ43693.1	15	15	249	9	60.000	100	6	0	1	15	49	63	0.001	25.4
MPXV-USA_2022_MA001-088.t01__1405	ABQ43701.1	28	28	1285	15	53.571	96	12	1	2	28	1258	1285	1.75e-04	28.1
MPXV-USA_2022_MA001-096.t01__1515	ABQ43709.1	11	27	840	7	63.636	41	4	0	17	27	32	42	0.079	20.8
MPXV-USA_2022_MA001-096.t01__1563	ABQ43709.1	37	37	840	25	67.568	100	12	0	1	37	792	828	1.34e-12	51.6
MPXV-USA_2022_MA001-100.t01__1628	ABQ43713.1	60	60	786	41	68.333	100	19	0	1	60	607	666	5.97e-26	90.9
MPXV-USA_2022_MA001-105.t01__1697	ABQ43717.1	25	25	255	19	76.000	100	6	0	1	25	129	153	5.73e-10	43.5
MPXV-USA_2022_MA001-106.t01__1722	ABQ43712.1	7	28	218	5	71.429	25	2	0	7	13	185	191	2.4	16.9
MPXV-USA_2022_MA001-107.t01__1741	ABQ43719.1	34	34	287	24	70.588	100	10	0	1	34	88	121	1.42e-12	51.2
MPXV-USA_2022_MA001-108.t01__1760	ABQ43720.1	11	13	552	6	54.545	85	5	0	1	11	106	116	0.016	21.6
MPXV-USA_2022_MA001-113.t01__1869	ABQ43743.1	17	24	425	5	29.412	71	12	0	1	17	281	297	11	15.0
MPXV-USA_2022_MA001-114.t01__1875	ABQ43726.1	23	23	168	19	82.609	100	4	0	1	23	92	114	3.10e-09	41.2
MPXV-USA_2022_MA001-115.t01__1888	ABQ43727.1	17	17	371	10	58.824	100	7	0	1	17	187	203	0.001	25.0
MPXV-USA_2022_MA001-116.t01__1904	ABQ43728.1	15	15	711	13	86.667	100	2	0	1	15	13	27	1.30e-06	33.5
MPXV-USA_2022_MA001-119.t01__2009	ABQ43731.1	15	15	902	9	60.000	100	6	0	1	15	568	582	0.003	23.9
MPXV-USA_2022_MA001-128.t01__2131	ABQ43740.1	19	19	479	11	57.895	100	8	0	1	19	405	423	1.45e-04	27.7
MPXV-USA_2022_MA001-131.t01__2163	ABQ43743.1	15	21	425	8	53.333	71	7	0	6	20	284	298	0.078	20.4
MPXV-USA_2022_MA001-133.t01__2179	ABQ43745.1	18	18	383	13	72.222	100	5	0	1	18	4	21	1.37e-04	27.7
MPXV-USA_2022_MA001-133.t01__2201	ABQ43745.1	40	42	383	20	50.000	95	20	0	1	40	343	382	5.94e-09	41.6
MPXV-USA_2022_MA001-134.t01__2223	ABQ43746.1	16	16	1165	12	75.000	100	4	0	1	16	286	301	1.77e-04	27.3
MPXV-USA_2022_MA001-134.t01__2252	ABQ43746.1	30	33	1165	20	66.667	91	10	0	4	33	979	1008	2.64e-11	47.8
MPXV-USA_2022_MA001-135.t01__2262	ABQ43701.1	33	64	1285	13	39.394	52	18	2	25	57	844	874	0.33	21.2
MPXV-USA_2022_MA001-136.t01__2263	ABQ43778.1	46	69	491	12	26.087	67	34	0	6	51	212	257	0.93	20.0
MPXV-USA_2022_MA001-136.t01__2282	ABQ43724.1	35	177	657	13	37.143	19	21	1	55	88	61	95	4.6	20.0
MPXV-USA_2022_MA001-136.t01__2285	ABQ43743.1	12	71	425	6	50.000	17	6	0	1	12	49	60	2.1	19.2
MPXV-USA_2022_MA001-136.t01__2286	ABQ43641.1	15	32	136	4	26.667	47	11	0	16	30	33	47	4.8	16.2
MPXV-USA_2022_MA001-138.t01__2312	ABQ43766.1	12	28	1903	7	58.333	43	5	0	16	27	330	341	1.1	17.7
MPXV-USA_2022_MA001-154.t01__2475	ABQ43661.1	15	34	470	7	46.667	44	8	0	19	33	360	374	0.42	19.2
MPXV-USA_2022_MA001-155.t01__2493	ABQ43771.1	17	18	570	6	35.294	94	11	0	2	18	183	199	4.4	15.4
MPXV-USA_2022_MA001-158.t01__2521	ABQ43774.1	26	64	234	10	38.462	41	16	0	19	44	104	129	0.63	20.4
MPXV-USA_2022_MA001-162.t01__2583	ABQ43651.1	13	17	38	6	46.154	76	7	0	4	16	12	24	4.7	15.0
MPXV-USA_2022_MA001-162.t01__2586	ABQ43732.1	12	24	311	7	58.333	50	5	0	12	23	5	16	0.59	18.1
MPXV-USA_2022_MA001-163.t01__2603	ABQ43773.1	19	19	309	14	73.684	100	5	0	1	19	215	233	1.51e-06	33.5
MPXV-USA_2022_MA001-164.t01__2627	ABQ43656.1	18	61	48	9	50.000	30	9	0	32	49	10	27	0.22	20.8
MPXV-USA_2022_MA001-168.t01__2694	ABQ43642.1	15	16	77	5	33.333	94	10	0	1	15	32	46	25	13.5
MPXV-USA_2022_MA001-173.t01__2761	ABQ43671.1	21	22	679	9	42.857	95	12	0	1	21	12	32	0.21	19.2
MPXV-USA_2022_MA001-175.t01__2795	ABQ43720.1	9	18	552	6	66.667	50	3	0	3	11	106	114	0.84	17.3
MPXV-USA_2022_MA001-178.t01__2839	ABQ43738.1	16	23	381	6	37.500	70	10	0	8	23	95	110	1.2	17.3
MPXV-USA_2022_MA001-181.t01__2889	ABQ43728.1	14	21	711	5	35.714	67	9	0	6	19	395	408	3.0	15.8
MPXV-USA_2022_MA001-182.t01__2973	ABQ43636.1	12	19	226	5	41.667	63	7	0	3	14	130	141	8.4	14.6
MPXV-USA_2022_MA001-182.t01__2987	ABQ43766.1	12	18	1903	10	83.333	67	2	0	1	12	1674	1685	0.005	23.5
MPXV-USA_2022_MA001-182.t01__2991	ABQ43733.1	10	10	169	5	50.000	100	5	0	1	10	157	166	6.3	14.2
MPXV-USA_2022_MA001-190.t01__3083	ABQ43756.1	21	23	285	7	33.333	91	14	0	2	22	130	150	1.8	16.5
```
