## Supplementary material for "Phylogeny-aware linear B-cell epitope predictor detects candidate targets for specific immune responses to Monkeypox virus": Taterapox-virus_GCA_000869985.1_ViralProj17483_protein.faa.m8.best.match

```
MPXV-USA_2022_MA001-001.t01__4	ABD97669.1	21	23	325	8	38.095	70	8	5	8	23	37	57	10	15.0
MPXV-USA_2022_MA001-005.t01__80	ABD97575.1	24	25	66	20	83.333	96	4	0	1	24	30	53	2.24e-11	45.1
MPXV-USA_2022_MA001-008.t01__95	ABD97582.1	24	24	242	23	95.833	100	1	0	1	24	52	75	3.12e-14	55.5
MPXV-USA_2022_MA001-010.t01__113	ABD97584.1	34	34	661	32	94.118	100	2	0	1	34	1	34	1.93e-17	65.5
MPXV-USA_2022_MA001-021.t01__324	ABD97598.1	16	16	446	14	87.500	100	2	0	1	16	383	398	1.21e-05	31.2
MPXV-USA_2022_MA001-026.t01__381	ABD97604.1	25	25	424	23	92.000	100	2	0	1	25	254	278	1.18e-12	51.6
MPXV-USA_2022_MA001-033.t01__491	ABD97598.1	10	17	446	6	60.000	59	4	0	7	16	358	367	15	14.2
MPXV-USA_2022_MA001-035.t01__499	ABD97613.1	72	68	81	58	80.556	100	9	5	1	68	8	78	9.27e-37	111
MPXV-USA_2022_MA001-037.t01__507	ABD97615.1	31	31	211	30	96.774	100	1	0	1	31	71	101	5.04e-16	60.5
MPXV-USA_2022_MA001-039.t01__544	ABD97617.1	43	43	354	39	90.698	100	4	0	1	43	6	48	2.26e-21	76.6
MPXV-USA_2022_MA001-041.t01__596	ABD97619.1	36	36	372	35	97.222	100	1	0	1	36	62	97	1.55e-20	74.3
MPXV-USA_2022_MA001-042.t01__617	ABD97620.1	34	50	71	29	85.294	68	5	0	17	50	38	71	1.05e-16	60.1
MPXV-USA_2022_MA001-049.t01__708	ABD97626.1	37	37	190	36	97.297	100	1	0	1	37	150	186	1.07e-20	72.4
MPXV-USA_2022_MA001-054.t01__782	ABD97631.1	35	35	273	33	94.286	100	2	0	1	35	2	36	5.28e-20	72.0
MPXV-USA_2022_MA001-055.t01__812	ABD97632.1	57	57	1006	56	98.246	100	1	0	1	57	197	253	9.75e-34	113
MPXV-USA_2022_MA001-055.t01__837	ABD97632.1	25	25	1006	25	100.000	100	0	0	1	25	816	840	1.98e-13	53.5
MPXV-USA_2022_MA001-058.t01__900	ABD97635.1	16	17	306	14	87.500	94	2	0	1	16	266	281	6.01e-06	32.0
MPXV-USA_2022_MA001-062.t01__925	ABD97641.1	25	25	269	25	100.000	100	0	0	1	25	164	188	6.10e-12	49.3
MPXV-USA_2022_MA001-067.t01__1059	ABD97646.1	23	23	676	22	95.652	100	1	0	1	23	589	611	2.67e-11	47.4
MPXV-USA_2022_MA001-069.t01__1094	ABD97648.1	26	26	111	25	96.154	100	1	0	1	26	30	55	1.81e-14	54.3
MPXV-USA_2022_MA001-071.t01__1113	ABD97650.1	21	21	124	21	100.000	100	0	0	1	21	14	34	1.22e-10	44.3
MPXV-USA_2022_MA001-072.t01__1125	ABD97651.1	37	37	434	37	100.000	100	0	0	1	37	93	129	6.73e-21	75.5
MPXV-USA_2022_MA001-075.t01__1171	ABD97654.1	21	21	371	20	95.238	100	1	0	1	21	193	213	5.12e-10	43.9
MPXV-USA_2022_MA001-078.t01__1224	ABD97657.1	17	17	250	17	100.000	100	0	0	1	17	75	91	7.44e-09	40.0
MPXV-USA_2022_MA001-078.t01__1227	ABD97657.1	45	45	250	45	100.000	100	0	0	1	45	119	163	3.62e-29	96.3
MPXV-USA_2022_MA001-081.t01__1257	ABD97660.1	15	15	251	15	100.000	100	0	0	1	15	49	63	4.91e-07	35.0
MPXV-USA_2022_MA001-088.t01__1405	ABD97666.1	28	28	1286	27	96.429	100	1	0	1	28	1259	1286	4.39e-14	55.8
MPXV-USA_2022_MA001-096.t01__1515	ABD97674.1	27	27	844	26	96.296	100	1	0	1	27	17	43	5.87e-12	49.7
MPXV-USA_2022_MA001-096.t01__1563	ABD97674.1	37	37	844	37	100.000	100	0	0	1	37	796	832	8.39e-23	80.9
MPXV-USA_2022_MA001-100.t01__1628	ABD97678.1	60	60	785	60	100.000	100	0	0	1	60	606	665	2.29e-38	126
MPXV-USA_2022_MA001-105.t01__1697	ABD97683.1	25	25	248	25	100.000	100	0	0	1	25	128	152	6.71e-14	54.7
MPXV-USA_2022_MA001-106.t01__1722	ABD97684.1	28	28	631	27	96.429	100	1	0	1	28	322	349	2.65e-14	56.2
MPXV-USA_2022_MA001-107.t01__1741	ABD97685.1	34	34	287	33	97.059	100	1	0	1	34	88	121	6.74e-19	68.9
MPXV-USA_2022_MA001-108.t01__1760	ABD97686.1	13	13	551	13	100.000	100	0	0	1	13	106	118	2.78e-06	32.7
MPXV-USA_2022_MA001-113.t01__1869	ABD97691.1	24	24	282	23	95.833	100	1	0	1	24	226	249	2.40e-11	47.8
MPXV-USA_2022_MA001-114.t01__1875	ABD97692.1	23	23	164	23	100.000	100	0	0	1	23	88	110	3.32e-11	46.6
MPXV-USA_2022_MA001-115.t01__1888	ABD97693.1	17	17	372	17	100.000	100	0	0	1	17	186	202	1.44e-07	36.6
MPXV-USA_2022_MA001-116.t01__1904	ABD97694.1	15	15	710	15	100.000	100	0	0	1	15	13	27	2.63e-07	35.8
MPXV-USA_2022_MA001-119.t01__2009	ABD97697.1	15	15	892	15	100.000	100	0	0	1	15	569	583	1.70e-06	33.5
MPXV-USA_2022_MA001-128.t01__2131	ABD97706.1	19	19	493	19	100.000	100	0	0	1	19	406	424	1.04e-09	42.7
MPXV-USA_2022_MA001-131.t01__2163	ABD97709.1	21	21	426	21	100.000	100	0	0	1	21	279	299	1.04e-10	45.8
MPXV-USA_2022_MA001-133.t01__2179	ABD97711.1	18	18	382	18	100.000	100	0	0	1	18	4	21	4.68e-09	40.8
MPXV-USA_2022_MA001-133.t01__2201	ABD97711.1	42	42	382	40	95.238	100	2	0	1	42	341	382	1.10e-22	80.5
MPXV-USA_2022_MA001-134.t01__2223	ABD97712.1	16	16	1164	16	100.000	100	0	0	1	16	286	301	5.68e-07	34.7
MPXV-USA_2022_MA001-134.t01__2252	ABD97712.1	33	33	1164	31	93.939	100	2	0	1	33	975	1007	1.19e-17	66.2
MPXV-USA_2022_MA001-135.t01__2262	ABD97714.1	53	64	221	25	47.170	83	28	0	8	60	93	145	1.10e-11	50.4
MPXV-USA_2022_MA001-136.t01__2263	ABD97715.1	69	69	736	68	98.551	100	1	0	1	69	7	75	1.97e-42	138
MPXV-USA_2022_MA001-136.t01__2282	ABD97715.1	177	177	736	166	93.785	100	10	1	1	177	405	580	5.75e-108	318
MPXV-USA_2022_MA001-136.t01__2285	ABD97715.1	71	71	736	68	95.775	100	3	0	1	71	589	659	2.54e-28	98.6
MPXV-USA_2022_MA001-136.t01__2286	ABD97715.1	32	32	736	32	100.000	100	0	0	1	32	661	692	1.05e-17	66.2
MPXV-USA_2022_MA001-138.t01__2312	ABD97717.1	28	28	110	24	85.714	100	4	0	1	28	19	46	1.44e-11	47.0
MPXV-USA_2022_MA001-154.t01__2475	ABD97734.1	33	34	78	31	93.939	97	2	0	1	33	45	77	4.62e-07	35.0
MPXV-USA_2022_MA001-155.t01__2493	ABD97672.1	7	18	314	4	57.143	39	3	0	12	18	135	141	60	13.1
MPXV-USA_2022_MA001-158.t01__2521	ABD97785.1	13	64	1913	6	46.154	20	7	0	19	31	1599	1611	5.3	18.1
MPXV-USA_2022_MA001-162.t01__2583	ABD97749.1	17	17	319	13	76.471	100	4	0	1	17	148	164	5.07e-05	29.3
MPXV-USA_2022_MA001-162.t01__2586	ABD97749.1	24	24	319	23	95.833	100	1	0	1	24	201	224	4.45e-11	47.0
MPXV-USA_2022_MA001-163.t01__2603	ABD97751.1	19	19	299	19	100.000	100	0	0	1	19	203	221	5.55e-11	46.2
MPXV-USA_2022_MA001-164.t01__2627	ABD97752.1	61	61	502	48	78.689	100	13	0	1	61	292	352	9.60e-31	104
MPXV-USA_2022_MA001-168.t01__2694	ABD97756.1	16	16	181	16	100.000	100	0	0	1	16	91	106	1.57e-07	36.2
MPXV-USA_2022_MA001-173.t01__2761	ABD97767.1	22	22	344	21	95.455	100	1	0	1	22	40	61	8.73e-10	43.1
MPXV-USA_2022_MA001-175.t01__2795	ABD97769.1	18	18	326	17	94.444	100	1	0	1	18	61	78	1.55e-08	39.3
MPXV-USA_2022_MA001-178.t01__2839	ABD97715.1	18	23	736	8	44.444	78	10	0	3	20	285	302	0.52	18.5
MPXV-USA_2022_MA001-181.t01__2889	ABD97784.1	21	21	190	21	100.000	100	0	0	1	21	87	107	5.53e-12	48.9
MPXV-USA_2022_MA001-182.t01__2973	ABD97785.1	17	19	1913	15	88.235	89	2	0	1	17	1486	1502	9.59e-07	34.3
MPXV-USA_2022_MA001-182.t01__2987	ABD97785.1	18	18	1913	17	94.444	100	1	0	1	18	1660	1677	2.39e-07	35.8
MPXV-USA_2022_MA001-182.t01__2991	ABD97785.1	10	10	1913	10	100.000	100	0	0	1	10	1817	1826	4.69e-04	26.2
MPXV-USA_2022_MA001-190.t01__3083	ABD97669.1	21	23	325	8	38.095	70	8	5	8	23	37	57	10	15.0
```
