## Supplementary material for "Phylogeny-aware linear B-cell epitope predictor detects candidate targets for specific immune responses to Monkeypox virus": Turkeypox-virus_GCA_001431935.1_ViralProj301027_protein.faa.m8.best.match

```
MPXV-USA_2022_MA001-001.t01__4	ALA62449.1	13	23	205	4	30.769	57	9	0	11	23	73	85	2.1	16.5
MPXV-USA_2022_MA001-005.t01__80	ALA62445.1	11	25	182	6	54.545	44	5	0	7	17	8	18	1.2	17.7
MPXV-USA_2022_MA001-008.t01__95	ALA62436.1	19	24	159	9	47.368	75	9	1	6	23	97	115	0.42	18.9
MPXV-USA_2022_MA001-010.t01__113	ALA62409.1	22	34	791	10	45.455	65	8	4	4	25	526	543	2.1	17.7
MPXV-USA_2022_MA001-021.t01__324	ALA62503.1	17	16	291	8	47.059	88	6	3	1	14	198	214	8.6	14.6
MPXV-USA_2022_MA001-026.t01__381	ALA62452.1	24	25	402	9	37.500	96	15	0	1	24	271	294	7.17e-04	26.6
MPXV-USA_2022_MA001-033.t01__491	ALA62494.1	15	17	818	7	46.667	88	8	0	2	16	738	752	0.92	17.3
MPXV-USA_2022_MA001-035.t01__499	ALA62444.1	39	68	569	10	25.641	57	28	1	28	66	129	166	1.6	19.6
MPXV-USA_2022_MA001-037.t01__507	ALA62389.1	14	31	816	7	50.000	45	7	0	1	14	801	814	1.7	17.7
MPXV-USA_2022_MA001-039.t01__544	ALA62399.1	33	43	585	11	33.333	77	22	0	1	33	312	344	1.2	18.9
MPXV-USA_2022_MA001-041.t01__596	ALA62444.1	24	36	569	9	37.500	61	13	2	2	23	262	285	2.3	17.7
MPXV-USA_2022_MA001-042.t01__617	ALA62395.1	25	50	348	11	44.000	50	14	0	20	44	196	220	1.5	18.9
MPXV-USA_2022_MA001-049.t01__708	ALA62495.1	20	37	225	7	35.000	54	13	0	18	37	176	195	4.2	16.9
MPXV-USA_2022_MA001-054.t01__782	ALA62379.1	11	35	405	6	54.545	31	5	0	8	18	54	64	1.8	17.7
MPXV-USA_2022_MA001-055.t01__812	ALA62442.1	18	57	988	10	55.556	32	8	0	40	57	224	241	0.008	25.4
MPXV-USA_2022_MA001-055.t01__837	ALA62442.1	20	25	988	17	85.000	80	3	0	6	25	805	824	8.75e-08	37.7
MPXV-USA_2022_MA001-058.t01__900	ALA62489.1	15	17	244	6	40.000	88	9	0	2	16	226	240	1.3	16.9
MPXV-USA_2022_MA001-062.t01__925	ALA62437.1	18	25	293	7	38.889	72	11	0	8	25	174	191	0.35	19.2
MPXV-USA_2022_MA001-067.t01__1059	ALA62429.1	9	23	679	6	66.667	39	3	0	6	14	601	609	3.8	16.2
MPXV-USA_2022_MA001-069.t01__1094	ALA62429.1	12	26	679	5	41.667	46	7	0	15	26	608	619	17	14.6
MPXV-USA_2022_MA001-071.t01__1113	ALA62502.1	13	21	899	5	38.462	62	8	0	9	21	828	840	2.2	16.5
MPXV-USA_2022_MA001-072.t01__1125	ALA62431.2	22	37	392	9	40.909	59	13	0	3	24	241	262	1.0	18.5
MPXV-USA_2022_MA001-075.t01__1171	ALA62534.1	11	21	329	5	45.455	52	6	0	2	12	146	156	1.8	16.9
MPXV-USA_2022_MA001-078.t01__1224	ALA62465.1	16	17	243	5	31.250	94	11	0	2	17	76	91	0.43	18.1
MPXV-USA_2022_MA001-078.t01__1227	ALA62465.1	45	45	243	21	46.667	100	24	0	1	45	119	163	1.59e-12	52.0
MPXV-USA_2022_MA001-081.t01__1257	ALA62468.1	15	15	254	8	53.333	100	7	0	1	15	48	62	0.006	23.5
MPXV-USA_2022_MA001-088.t01__1405	ALA62389.1	14	28	816	9	64.286	50	5	0	9	22	111	124	0.35	19.2
MPXV-USA_2022_MA001-096.t01__1515	ALA62405.1	9	27	223	3	33.333	33	6	0	18	26	105	113	9.0	15.4
MPXV-USA_2022_MA001-096.t01__1563	ALA62484.1	36	37	848	20	55.556	95	15	1	3	37	801	836	3.14e-09	42.4
MPXV-USA_2022_MA001-100.t01__1628	ALA62409.1	60	60	791	33	55.000	100	24	3	1	60	608	664	1.95e-17	67.0
MPXV-USA_2022_MA001-105.t01__1697	ALA62405.1	20	25	223	14	70.000	80	6	0	5	24	122	141	7.84e-06	32.0
MPXV-USA_2022_MA001-106.t01__1722	ALA62404.1	22	28	589	8	36.364	79	14	0	1	22	277	298	0.035	21.9
MPXV-USA_2022_MA001-107.t01__1741	ALA62403.1	34	34	296	19	55.882	100	15	0	1	34	96	129	1.92e-08	40.0
MPXV-USA_2022_MA001-108.t01__1760	ALA62402.1	11	13	553	7	63.636	85	4	0	2	12	111	121	0.007	23.1
MPXV-USA_2022_MA001-113.t01__1869	ALA62409.1	22	24	791	9	40.909	92	12	1	2	23	456	476	0.92	17.7
MPXV-USA_2022_MA001-114.t01__1875	ALA62498.1	23	23	143	15	65.217	100	8	0	1	23	93	115	6.49e-08	37.4
MPXV-USA_2022_MA001-115.t01__1888	ALA62404.1	12	17	589	6	50.000	71	6	0	1	12	168	179	2.3	16.2
MPXV-USA_2022_MA001-116.t01__1904	ALA62500.1	14	15	709	8	57.143	93	6	0	1	14	12	25	0.31	18.5
MPXV-USA_2022_MA001-119.t01__2009	ALA62502.1	15	15	899	10	66.667	100	5	0	1	15	567	581	4.78e-04	26.2
MPXV-USA_2022_MA001-128.t01__2131	ALA62507.1	12	19	462	7	58.333	63	5	0	1	12	404	415	0.003	24.3
MPXV-USA_2022_MA001-131.t01__2163	ALA62404.1	9	21	589	6	66.667	43	3	0	5	13	385	393	1.7	16.9
MPXV-USA_2022_MA001-133.t01__2179	ALA62512.1	18	18	383	13	72.222	100	5	0	1	18	4	21	1.89e-05	30.4
MPXV-USA_2022_MA001-133.t01__2201	ALA62512.1	41	42	383	18	43.902	98	23	0	1	41	341	381	7.91e-09	41.6
MPXV-USA_2022_MA001-134.t01__2223	ALA62513.1	15	16	1158	8	53.333	94	7	0	1	15	277	291	0.067	20.4
MPXV-USA_2022_MA001-134.t01__2252	ALA62513.1	33	33	1158	19	57.576	100	14	0	1	33	967	999	3.48e-11	47.8
MPXV-USA_2022_MA001-135.t01__2262	ALA62507.1	19	64	462	6	31.579	30	13	0	7	25	326	344	2.5	18.9
MPXV-USA_2022_MA001-136.t01__2263	ALA62514.1	38	69	615	14	36.842	55	24	0	5	42	9	46	3.34e-04	30.0
MPXV-USA_2022_MA001-136.t01__2282	ALA62535.1	30	177	446	13	43.333	17	17	0	102	131	326	355	1.2	22.3
MPXV-USA_2022_MA001-136.t01__2285	ALA62514.1	35	71	615	10	28.571	49	25	0	12	46	569	603	0.12	22.7
MPXV-USA_2022_MA001-136.t01__2286	ALA62484.1	26	32	848	12	46.154	63	8	6	9	28	805	830	0.38	19.6
MPXV-USA_2022_MA001-138.t01__2312	ALA62404.1	16	28	589	6	37.500	57	10	0	10	25	56	71	0.95	18.1
MPXV-USA_2022_MA001-154.t01__2475	ALA62442.1	15	34	988	8	53.333	44	7	0	19	33	62	76	1.5	18.1
MPXV-USA_2022_MA001-155.t01__2493	ALA62405.1	12	18	223	5	41.667	67	7	0	7	18	79	90	16	14.2
MPXV-USA_2022_MA001-158.t01__2521	ALA62481.1	17	64	317	8	47.059	27	9	0	30	46	18	34	0.11	22.7
MPXV-USA_2022_MA001-162.t01__2583	ALA62482.1	6	17	153	5	83.333	35	1	0	12	17	41	46	2.1	16.2
MPXV-USA_2022_MA001-162.t01__2586	ALA62502.1	22	24	899	10	45.455	92	12	0	3	24	727	748	0.025	22.3
MPXV-USA_2022_MA001-163.t01__2603	ALA62528.1	19	19	300	16	84.211	100	3	0	1	19	215	233	6.12e-08	37.7
MPXV-USA_2022_MA001-164.t01__2627	ALA62418.1	11	61	272	6	54.545	18	5	0	3	13	97	107	6.0	17.7
MPXV-USA_2022_MA001-168.t01__2694	ALA62429.1	14	16	679	6	42.857	88	8	0	2	15	494	507	0.73	17.3
MPXV-USA_2022_MA001-173.t01__2761	ALA62445.1	14	22	182	7	50.000	64	7	0	3	16	7	20	0.24	19.2
MPXV-USA_2022_MA001-175.t01__2795	ALA62541.1	8	18	1810	5	62.500	44	3	0	11	18	171	178	1.5	16.5
MPXV-USA_2022_MA001-178.t01__2839	ALA62397.1	11	23	350	5	45.455	48	6	0	13	23	154	164	1.4	17.3
MPXV-USA_2022_MA001-181.t01__2889	ALA62500.1	14	21	709	5	35.714	67	9	0	6	19	392	405	3.6	15.8
MPXV-USA_2022_MA001-182.t01__2973	ALA62414.1	18	19	109	4	22.222	95	14	0	1	18	86	103	6.7	15.0
MPXV-USA_2022_MA001-182.t01__2987	ALA62541.1	18	18	1810	13	72.222	100	5	0	1	18	1561	1578	8.48e-05	28.5
MPXV-USA_2022_MA001-182.t01__2991	ALA62443.1	9	10	275	5	55.556	90	4	0	2	10	109	117	0.86	16.5
MPXV-USA_2022_MA001-190.t01__3083	ALA62449.1	13	23	205	4	30.769	57	9	0	11	23	73	85	2.1	16.5
```
