## Supplementary material for "Phylogeny-aware linear B-cell epitope predictor detects candidate targets for specific immune responses to Monkeypox virus": Vaccinia-virus-Ankara_GCA_006457925.1_ASM645792v1_protein.faa.m8.best.match

```
MPXV-USA_2022_MA001-001.t01__4	CAM58165.1	12	23	241	9	75.000	52	3	0	1	12	45	56	0.078	20.8
MPXV-USA_2022_MA001-005.t01__80	CAM58165.1	11	25	241	8	72.727	44	3	0	8	18	148	158	2.2	16.9
MPXV-USA_2022_MA001-008.t01__95	CAM58177.1	24	24	83	22	91.667	100	2	0	1	24	15	38	6.76e-14	52.0
MPXV-USA_2022_MA001-010.t01__113	CAM58185.1	34	34	71	33	97.059	100	1	0	1	34	1	34	2.09e-20	68.6
MPXV-USA_2022_MA001-021.t01__324	CAM58199.1	16	16	284	13	81.250	100	3	0	1	16	221	236	2.24e-05	30.4
MPXV-USA_2022_MA001-026.t01__381	CAM58205.1	25	25	424	25	100.000	100	0	0	1	25	254	278	1.68e-13	53.9
MPXV-USA_2022_MA001-033.t01__491	CAM58213.1	14	17	319	12	85.714	82	2	0	1	14	227	240	1.16e-04	28.5
MPXV-USA_2022_MA001-035.t01__499	CAM58215.1	70	68	80	65	92.857	100	3	2	1	68	8	77	8.78e-44	129
MPXV-USA_2022_MA001-037.t01__507	CAM58217.1	31	31	212	29	93.548	100	2	0	1	31	72	102	3.02e-15	58.2
MPXV-USA_2022_MA001-039.t01__544	CAM58219.1	43	43	354	41	95.349	100	2	0	1	43	6	48	7.31e-23	80.9
MPXV-USA_2022_MA001-041.t01__596	CAM58221.1	36	36	372	35	97.222	100	1	0	1	36	62	97	1.54e-20	74.3
MPXV-USA_2022_MA001-042.t01__617	CAM58222.1	50	50	73	49	98.000	100	1	0	1	50	24	73	2.43e-29	92.0
MPXV-USA_2022_MA001-049.t01__708	CAM58229.1	37	37	190	36	97.297	100	1	0	1	37	150	186	1.16e-20	72.4
MPXV-USA_2022_MA001-054.t01__782	CAM58234.1	35	35	273	35	100.000	100	0	0	1	35	2	36	2.33e-21	75.5
MPXV-USA_2022_MA001-055.t01__812	CAM58235.1	57	57	1006	57	100.000	100	0	0	1	57	197	253	1.84e-34	115
MPXV-USA_2022_MA001-055.t01__837	CAM58235.1	25	25	1006	25	100.000	100	0	0	1	25	816	840	2.11e-13	53.5
MPXV-USA_2022_MA001-058.t01__900	CAM58238.1	17	17	666	16	94.118	100	1	0	1	17	626	642	5.22e-07	35.0
MPXV-USA_2022_MA001-062.t01__925	CAM58242.1	25	25	269	25	100.000	100	0	0	1	25	164	188	7.12e-12	49.3
MPXV-USA_2022_MA001-067.t01__1059	CAM58247.1	23	23	676	23	100.000	100	0	0	1	23	589	611	6.64e-12	49.3
MPXV-USA_2022_MA001-069.t01__1094	CAM58250.1	26	26	111	25	96.154	100	1	0	1	26	30	55	1.60e-14	54.3
MPXV-USA_2022_MA001-071.t01__1113	CAM58251.1	21	21	124	20	95.238	100	1	0	1	21	14	34	2.95e-10	43.1
MPXV-USA_2022_MA001-072.t01__1125	CAM58252.1	37	37	434	37	100.000	100	0	0	1	37	93	129	6.56e-21	75.5
MPXV-USA_2022_MA001-075.t01__1171	CAM58255.1	21	21	371	20	95.238	100	1	0	1	21	193	213	5.15e-10	43.9
MPXV-USA_2022_MA001-078.t01__1224	CAM58258.1	17	17	250	17	100.000	100	0	0	1	17	75	91	7.40e-09	40.0
MPXV-USA_2022_MA001-078.t01__1227	CAM58258.1	45	45	250	45	100.000	100	0	0	1	45	119	163	3.61e-29	96.3
MPXV-USA_2022_MA001-081.t01__1257	CAM58261.1	15	15	251	15	100.000	100	0	0	1	15	49	63	4.89e-07	35.0
MPXV-USA_2022_MA001-088.t01__1405	CAM58268.1	28	28	1286	27	96.429	100	1	0	1	28	1259	1286	4.29e-14	55.8
MPXV-USA_2022_MA001-096.t01__1515	CAM58276.1	27	27	844	27	100.000	100	0	0	1	27	17	43	5.06e-13	52.8
MPXV-USA_2022_MA001-096.t01__1563	CAM58276.1	37	37	844	36	97.297	100	1	0	1	37	796	832	2.66e-22	79.7
MPXV-USA_2022_MA001-100.t01__1628	CAM58280.1	60	60	785	60	100.000	100	0	0	1	60	606	665	2.21e-38	126
MPXV-USA_2022_MA001-105.t01__1697	CAM58285.1	25	25	248	25	100.000	100	0	0	1	25	128	152	6.48e-14	54.7
MPXV-USA_2022_MA001-106.t01__1722	CAM58286.1	28	28	631	27	96.429	100	1	0	1	28	322	349	4.93e-14	55.5
MPXV-USA_2022_MA001-107.t01__1741	CAM58287.1	34	34	287	33	97.059	100	1	0	1	34	88	121	6.50e-19	68.9
MPXV-USA_2022_MA001-108.t01__1760	CAM58288.1	13	13	551	13	100.000	100	0	0	1	13	106	118	2.80e-06	32.7
MPXV-USA_2022_MA001-113.t01__1869	CAM58293.1	24	24	281	20	83.333	100	4	0	1	24	225	248	9.12e-10	43.1
MPXV-USA_2022_MA001-114.t01__1875	CAM58294.1	23	23	164	23	100.000	100	0	0	1	23	88	110	3.30e-11	46.6
MPXV-USA_2022_MA001-115.t01__1888	CAM58295.1	17	17	372	17	100.000	100	0	0	1	17	186	202	1.45e-07	36.6
MPXV-USA_2022_MA001-116.t01__1904	CAM58296.1	15	15	710	15	100.000	100	0	0	1	15	13	27	2.62e-07	35.8
MPXV-USA_2022_MA001-119.t01__2009	CAM58300.1	15	15	891	15	100.000	100	0	0	1	15	568	582	1.75e-06	33.1
MPXV-USA_2022_MA001-128.t01__2131	CAM58309.1	19	19	493	19	100.000	100	0	0	1	19	406	424	7.48e-10	43.1
MPXV-USA_2022_MA001-131.t01__2163	CAM58311.1	21	21	426	21	100.000	100	0	0	1	21	279	299	7.67e-11	46.2
MPXV-USA_2022_MA001-133.t01__2179	CAM58314.1	18	18	382	18	100.000	100	0	0	1	18	4	21	4.56e-09	40.8
MPXV-USA_2022_MA001-133.t01__2201	CAM58314.1	42	42	382	41	97.619	100	1	0	1	42	341	382	3.44e-23	82.0
MPXV-USA_2022_MA001-134.t01__2223	CAM58315.1	16	16	1164	16	100.000	100	0	0	1	16	286	301	5.43e-07	34.7
MPXV-USA_2022_MA001-134.t01__2252	CAM58315.1	33	33	1164	30	90.909	100	3	0	1	33	975	1007	3.39e-17	64.7
MPXV-USA_2022_MA001-135.t01__2262	CAM58318.1	57	64	227	25	43.860	89	32	0	8	64	102	158	2.87e-11	49.3
MPXV-USA_2022_MA001-136.t01__2263	CAM58319.1	69	69	725	68	98.551	100	1	0	1	69	7	75	2.07e-42	138
MPXV-USA_2022_MA001-136.t01__2282	CAM58319.1	177	177	725	164	92.655	100	12	1	1	177	404	579	4.53e-106	313
MPXV-USA_2022_MA001-136.t01__2285	CAM58319.1	71	71	725	68	95.775	100	3	0	1	71	588	658	8.91e-29	99.8
MPXV-USA_2022_MA001-136.t01__2286	CAM58319.1	32	32	725	30	93.750	100	2	0	1	32	660	691	2.36e-16	62.4
MPXV-USA_2022_MA001-138.t01__2312	CAM58321.1	28	28	110	24	85.714	100	4	0	1	28	19	46	1.04e-11	47.0
MPXV-USA_2022_MA001-154.t01__2475	CAM58341.1	33	34	78	31	93.939	97	2	0	1	33	45	77	4.59e-07	35.0
MPXV-USA_2022_MA001-155.t01__2493	CAM58342.1	18	18	346	17	94.444	100	1	0	1	18	329	346	1.88e-09	42.0
MPXV-USA_2022_MA001-158.t01__2521	CAM58346.1	64	64	204	62	96.875	100	2	0	1	64	126	189	3.75e-40	124
MPXV-USA_2022_MA001-162.t01__2583	CAM58355.1	17	17	315	13	76.471	100	4	0	1	17	146	162	4.90e-05	29.3
MPXV-USA_2022_MA001-162.t01__2586	CAM58355.1	24	24	315	23	95.833	100	1	0	1	24	199	222	4.89e-11	47.0
MPXV-USA_2022_MA001-163.t01__2603	CAM58357.1	19	19	300	19	100.000	100	0	0	1	19	203	221	4.36e-11	46.6
MPXV-USA_2022_MA001-164.t01__2627	CAM58359.1	61	61	259	54	88.525	100	7	0	1	61	56	116	2.91e-35	112
MPXV-USA_2022_MA001-168.t01__2694	CAM58363.1	16	16	182	16	100.000	100	0	0	1	16	92	107	1.58e-07	36.2
MPXV-USA_2022_MA001-173.t01__2761	CAM58369.1	22	22	116	20	90.909	100	2	0	1	22	30	51	1.74e-09	41.2
MPXV-USA_2022_MA001-175.t01__2795	CAM58372.1	18	18	326	17	94.444	100	1	0	1	18	61	78	1.31e-08	39.7
MPXV-USA_2022_MA001-178.t01__2839	CAM58319.1	18	23	725	8	44.444	78	10	0	3	20	285	302	0.54	18.5
MPXV-USA_2022_MA001-181.t01__2889	CAM58348.1	11	21	552	5	45.455	52	6	0	10	20	67	77	2.6	16.5
MPXV-USA_2022_MA001-182.t01__2973	CAM58295.1	9	19	372	5	55.556	47	4	0	11	19	217	225	7.4	15.0
MPXV-USA_2022_MA001-182.t01__2987	CAM58281.1	9	18	637	4	44.444	50	5	0	9	17	316	324	13	14.6
MPXV-USA_2022_MA001-182.t01__2991	CAM58296.1	6	10	710	4	66.667	60	2	0	2	7	346	351	71	12.3
MPXV-USA_2022_MA001-190.t01__3083	CAM58165.1	12	23	241	9	75.000	52	3	0	1	12	45	56	0.078	20.8
```
