## Supplementary material for "Phylogeny-aware linear B-cell epitope predictor detects candidate targets for specific immune responses to Monkeypox virus": Vaccinia-virus-Copenhagen_GCA_006458465.1_ASM645846v1_protein.faa.m8.best.match

```
MPXV-USA_2022_MA001-001.t01__4	AAA47970.1	12	23	244	9	75.000	52	3	0	1	12	48	59	0.085	20.8
MPXV-USA_2022_MA001-005.t01__80	AAA47970.1	11	25	244	8	72.727	44	3	0	8	18	151	161	2.1	16.9
MPXV-USA_2022_MA001-008.t01__95	AAA48193.1	15	24	151	7	46.667	63	8	0	2	16	9	23	2.6	16.5
MPXV-USA_2022_MA001-010.t01__113	AAA48219.1	18	34	127	7	38.889	53	11	0	8	25	17	34	0.094	21.6
MPXV-USA_2022_MA001-021.t01__324	AAA48003.1	16	16	472	14	87.500	100	2	0	1	16	409	424	1.26e-05	31.2
MPXV-USA_2022_MA001-026.t01__381	AAA48010.1	25	25	424	25	100.000	100	0	0	1	25	254	278	1.88e-13	53.9
MPXV-USA_2022_MA001-033.t01__491	AAA48021.1	17	17	321	14	82.353	100	3	0	1	17	227	243	2.46e-06	33.1
MPXV-USA_2022_MA001-035.t01__499	AAA48023.1	82	68	92	64	78.049	100	4	14	1	68	8	89	1.83e-38	116
MPXV-USA_2022_MA001-037.t01__507	AAA48025.1	31	31	212	29	93.548	100	2	0	1	31	72	102	3.16e-15	58.2
MPXV-USA_2022_MA001-039.t01__544	AAA48028.1	43	43	354	41	95.349	100	2	0	1	43	6	48	8.28e-23	80.9
MPXV-USA_2022_MA001-041.t01__596	AAA48031.1	36	36	372	35	97.222	100	1	0	1	36	62	97	1.61e-20	74.3
MPXV-USA_2022_MA001-042.t01__617	AAA48032.1	50	50	73	49	98.000	100	1	0	1	50	24	73	2.53e-29	92.0
MPXV-USA_2022_MA001-049.t01__708	AAA48040.1	37	37	190	36	97.297	100	1	0	1	37	150	186	1.21e-20	72.4
MPXV-USA_2022_MA001-054.t01__782	AAA48047.1	35	35	273	35	100.000	100	0	0	1	35	2	36	2.62e-21	75.5
MPXV-USA_2022_MA001-055.t01__812	AAA48049.1	57	57	1006	57	100.000	100	0	0	1	57	197	253	1.92e-34	115
MPXV-USA_2022_MA001-055.t01__837	AAA48049.1	25	25	1006	25	100.000	100	0	0	1	25	816	840	2.21e-13	53.5
MPXV-USA_2022_MA001-058.t01__900	AAA48053.1	17	17	666	16	94.118	100	1	0	1	17	626	642	5.50e-07	35.0
MPXV-USA_2022_MA001-062.t01__925	AAA48058.1	24	25	269	24	100.000	96	0	0	2	25	165	188	3.60e-11	47.4
MPXV-USA_2022_MA001-067.t01__1059	AAA48064.1	23	23	676	22	95.652	100	1	0	1	23	589	611	3.01e-11	47.4
MPXV-USA_2022_MA001-069.t01__1094	AAA48066.1	26	26	111	25	96.154	100	1	0	1	26	30	55	1.67e-14	54.3
MPXV-USA_2022_MA001-071.t01__1113	AAA48068.1	21	21	124	20	95.238	100	1	0	1	21	14	34	3.01e-10	43.5
MPXV-USA_2022_MA001-072.t01__1125	AAA48069.1	37	37	434	37	100.000	100	0	0	1	37	93	129	6.92e-21	75.5
MPXV-USA_2022_MA001-075.t01__1171	AAA48071.1	21	21	371	20	95.238	100	1	0	1	21	193	213	5.22e-10	43.9
MPXV-USA_2022_MA001-078.t01__1224	AAA48076.1	17	17	250	17	100.000	100	0	0	1	17	75	91	7.73e-09	40.0
MPXV-USA_2022_MA001-078.t01__1227	AAA48076.1	45	45	250	45	100.000	100	0	0	1	45	119	163	3.76e-29	96.3
MPXV-USA_2022_MA001-081.t01__1257	AAA48079.1	15	15	251	15	100.000	100	0	0	1	15	49	63	5.10e-07	35.0
MPXV-USA_2022_MA001-088.t01__1405	AAA48086.1	28	28	1286	27	96.429	100	1	0	1	28	1259	1286	4.56e-14	55.8
MPXV-USA_2022_MA001-096.t01__1515	AAA48095.1	27	27	844	27	100.000	100	0	0	1	27	17	43	5.72e-13	52.4
MPXV-USA_2022_MA001-096.t01__1563	AAA48095.1	37	37	844	36	97.297	100	1	0	1	37	796	832	2.95e-22	79.3
MPXV-USA_2022_MA001-100.t01__1628	AAA48102.1	60	60	785	60	100.000	100	0	0	1	60	606	665	2.73e-38	126
MPXV-USA_2022_MA001-105.t01__1697	AAA48109.1	25	25	248	25	100.000	100	0	0	1	25	128	152	6.56e-14	54.7
MPXV-USA_2022_MA001-106.t01__1722	AAA48110.1	28	28	631	26	92.857	100	2	0	1	28	322	349	1.66e-13	53.9
MPXV-USA_2022_MA001-107.t01__1741	AAA48113.1	34	34	287	33	97.059	100	1	0	1	34	88	121	6.79e-19	68.9
MPXV-USA_2022_MA001-108.t01__1760	AAA48114.1	13	13	551	13	100.000	100	0	0	1	13	106	118	2.92e-06	32.7
MPXV-USA_2022_MA001-113.t01__1869	AAA48120.1	24	24	281	22	91.667	100	2	0	1	24	225	248	1.31e-10	45.8
MPXV-USA_2022_MA001-114.t01__1875	AAA48122.1	23	23	164	23	100.000	100	0	0	1	23	88	110	3.45e-11	46.6
MPXV-USA_2022_MA001-115.t01__1888	AAA48123.1	17	17	372	17	100.000	100	0	0	1	17	186	202	1.49e-07	36.6
MPXV-USA_2022_MA001-116.t01__1904	AAA48124.1	15	15	710	15	100.000	100	0	0	1	15	13	27	2.73e-07	35.8
MPXV-USA_2022_MA001-119.t01__2009	AAA48129.1	15	15	891	15	100.000	100	0	0	1	15	568	582	1.83e-06	33.1
MPXV-USA_2022_MA001-128.t01__2131	AAA48140.1	19	19	493	19	100.000	100	0	0	1	19	406	424	7.74e-10	43.1
MPXV-USA_2022_MA001-131.t01__2163	AAA48143.1	21	21	426	21	100.000	100	0	0	1	21	279	299	9.46e-11	45.8
MPXV-USA_2022_MA001-133.t01__2179	AAA48147.1	18	18	382	18	100.000	100	0	0	1	18	4	21	4.76e-09	40.8
MPXV-USA_2022_MA001-133.t01__2201	AAA48147.1	42	42	382	41	97.619	100	1	0	1	42	341	382	3.59e-23	82.0
MPXV-USA_2022_MA001-134.t01__2223	AAA48148.1	16	16	1164	16	100.000	100	0	0	1	16	286	301	5.67e-07	34.7
MPXV-USA_2022_MA001-134.t01__2252	AAA48148.1	33	33	1164	30	90.909	100	3	0	1	33	975	1007	3.51e-17	64.7
MPXV-USA_2022_MA001-135.t01__2262	AAA48061.1	23	64	79	10	43.478	36	13	0	25	47	29	51	1.2	19.6
MPXV-USA_2022_MA001-136.t01__2263	AAA48151.1	39	69	322	11	28.205	57	28	0	11	49	26	64	5.42e-05	32.3
MPXV-USA_2022_MA001-136.t01__2282	AAA48118.1	76	177	644	19	25.000	41	53	4	77	148	114	189	2.1	21.6
MPXV-USA_2022_MA001-136.t01__2285	AAA48151.1	18	71	322	10	55.556	25	8	0	24	41	218	235	0.12	23.1
MPXV-USA_2022_MA001-136.t01__2286	AAA48158.1	22	32	300	8	36.364	69	14	0	2	23	180	201	2.3	17.3
MPXV-USA_2022_MA001-138.t01__2312	AAA48152.1	28	28	110	23	82.143	100	5	0	1	28	19	46	8.74e-11	44.7
MPXV-USA_2022_MA001-154.t01__2475	AAA48143.1	22	34	426	10	45.455	65	12	0	7	28	258	279	0.80	18.9
MPXV-USA_2022_MA001-155.t01__2493	AAA48175.1	18	18	346	17	94.444	100	1	0	1	18	329	346	1.97e-09	42.0
MPXV-USA_2022_MA001-158.t01__2521	AAA48180.1	64	64	204	62	96.875	100	2	0	1	64	126	189	4.14e-40	124
MPXV-USA_2022_MA001-162.t01__2583	AAA48191.1	17	17	315	13	76.471	100	4	0	1	17	146	162	5.65e-05	29.3
MPXV-USA_2022_MA001-162.t01__2586	AAA48191.1	24	24	315	23	95.833	100	1	0	1	24	199	222	5.05e-11	47.0
MPXV-USA_2022_MA001-163.t01__2603	AAA48194.1	19	19	300	19	100.000	100	0	0	1	19	203	221	4.60e-11	46.6
MPXV-USA_2022_MA001-164.t01__2627	AAA48199.1	61	61	124	53	86.885	100	8	0	1	61	56	116	4.21e-36	111
MPXV-USA_2022_MA001-168.t01__2694	AAA48204.1	16	16	182	16	100.000	100	0	0	1	16	92	107	1.65e-07	36.2
MPXV-USA_2022_MA001-173.t01__2761	AAA48210.1	22	22	116	20	90.909	100	2	0	1	22	30	51	1.74e-09	41.2
MPXV-USA_2022_MA001-175.t01__2795	AAA48214.1	18	18	290	17	94.444	100	1	0	1	18	25	42	2.73e-08	38.9
MPXV-USA_2022_MA001-178.t01__2839	AAA48018.1	15	23	319	6	40.000	65	9	0	5	19	283	297	3.7	16.2
MPXV-USA_2022_MA001-181.t01__2889	AAA48182.1	11	21	552	5	45.455	52	6	0	10	20	67	77	2.7	16.5
MPXV-USA_2022_MA001-182.t01__2973	AAA47988.1	14	19	634	6	42.857	74	8	0	4	17	185	198	9.5	15.0
MPXV-USA_2022_MA001-182.t01__2987	AAA48105.1	9	18	637	4	44.444	50	5	0	9	17	316	324	14	14.6
MPXV-USA_2022_MA001-182.t01__2991	AAA48124.1	6	10	710	4	66.667	60	2	0	2	7	346	351	74	12.3
MPXV-USA_2022_MA001-190.t01__3083	AAA47970.1	12	23	244	9	75.000	52	3	0	1	12	48	59	0.085	20.8
```
