## Supplementary material for "Phylogeny-aware linear B-cell epitope predictor detects candidate targets for specific immune responses to Monkeypox virus": Vaccinia-virus-Tian-Tan_GCA_006465985.1_ASM646598v1_protein.faa.m8.best.match

```
MPXV-USA_2022_MA001-001.t01__4	AAF33853.1	12	23	244	9	75.000	52	3	0	1	12	48	59	0.078	20.8
MPXV-USA_2022_MA001-005.t01__80	AAF33853.1	11	25	244	8	72.727	44	3	0	8	18	151	161	2.2	16.9
MPXV-USA_2022_MA001-008.t01__95	AAF34066.1	15	24	151	7	46.667	63	8	0	2	16	9	23	2.2	16.9
MPXV-USA_2022_MA001-010.t01__113	AAF33865.1	34	34	76	32	94.118	100	2	0	1	34	1	34	4.94e-20	67.8
MPXV-USA_2022_MA001-021.t01__324	AAF33882.1	16	16	472	13	81.250	100	3	0	1	16	409	424	1.93e-05	30.4
MPXV-USA_2022_MA001-026.t01__381	AAF33905.1	24	25	372	9	37.500	96	15	0	1	24	253	276	0.001	26.2
MPXV-USA_2022_MA001-033.t01__491	AAF33896.1	14	17	322	12	85.714	82	2	0	1	14	227	240	5.32e-05	29.3
MPXV-USA_2022_MA001-035.t01__499	AAF33898.1	72	68	82	64	88.889	100	4	4	1	68	8	79	3.15e-40	120
MPXV-USA_2022_MA001-037.t01__507	AAF33900.1	31	31	212	29	93.548	100	2	0	1	31	72	102	2.86e-15	58.2
MPXV-USA_2022_MA001-039.t01__544	AAF33903.1	43	43	354	41	95.349	100	2	0	1	43	6	48	7.37e-23	80.9
MPXV-USA_2022_MA001-041.t01__596	AAF33905.1	36	36	372	35	97.222	100	1	0	1	36	62	97	1.46e-20	74.3
MPXV-USA_2022_MA001-042.t01__617	AAF33906.1	50	50	73	48	96.000	100	2	0	1	50	24	73	8.81e-21	70.1
MPXV-USA_2022_MA001-049.t01__708	AAF33913.1	37	37	115	36	97.297	100	1	0	1	37	75	111	3.45e-21	72.0
MPXV-USA_2022_MA001-054.t01__782	AAF33920.1	35	35	273	35	100.000	100	0	0	1	35	2	36	2.14e-21	75.5
MPXV-USA_2022_MA001-055.t01__812	AAF33922.1	57	57	1006	57	100.000	100	0	0	1	57	197	253	2.12e-34	115
MPXV-USA_2022_MA001-055.t01__837	AAF33922.1	25	25	1006	25	100.000	100	0	0	1	25	816	840	1.94e-13	53.5
MPXV-USA_2022_MA001-058.t01__900	AAF33926.1	17	17	666	16	94.118	100	1	0	1	17	626	642	4.90e-07	35.0
MPXV-USA_2022_MA001-062.t01__925	AAF33931.1	25	25	269	25	100.000	100	0	0	1	25	164	188	6.81e-12	49.3
MPXV-USA_2022_MA001-067.t01__1059	AAF33937.1	23	23	676	22	95.652	100	1	0	1	23	589	611	2.57e-11	47.4
MPXV-USA_2022_MA001-069.t01__1094	AAF33939.1	26	26	111	25	96.154	100	1	0	1	26	30	55	1.52e-14	54.3
MPXV-USA_2022_MA001-071.t01__1113	AAF33941.1	21	21	124	20	95.238	100	1	0	1	21	14	34	2.79e-10	43.1
MPXV-USA_2022_MA001-072.t01__1125	AAF33942.1	37	37	434	37	100.000	100	0	0	1	37	93	129	6.28e-21	75.5
MPXV-USA_2022_MA001-075.t01__1171	AAF33944.1	21	21	371	20	95.238	100	1	0	1	21	193	213	4.73e-10	43.9
MPXV-USA_2022_MA001-078.t01__1224	AAF33948.1	17	17	250	17	100.000	100	0	0	1	17	75	91	7.01e-09	40.0
MPXV-USA_2022_MA001-078.t01__1227	AAF33948.1	45	45	250	44	97.778	100	1	0	1	45	119	163	1.81e-28	94.4
MPXV-USA_2022_MA001-081.t01__1257	AAF33951.1	15	15	251	15	100.000	100	0	0	1	15	49	63	4.68e-07	35.0
MPXV-USA_2022_MA001-088.t01__1405	AAF33957.1	28	28	985	27	96.429	100	1	0	1	28	958	985	4.20e-14	55.8
MPXV-USA_2022_MA001-096.t01__1515	AAF33967.1	27	27	844	27	100.000	100	0	0	1	27	17	43	4.80e-13	52.8
MPXV-USA_2022_MA001-096.t01__1563	AAF33967.1	37	37	844	37	100.000	100	0	0	1	37	796	832	8.15e-23	80.9
MPXV-USA_2022_MA001-100.t01__1628	AAF33972.1	60	60	785	60	100.000	100	0	0	1	60	606	665	1.98e-38	126
MPXV-USA_2022_MA001-105.t01__1697	AAF33980.1	25	25	168	25	100.000	100	0	0	1	25	48	72	3.62e-14	54.3
MPXV-USA_2022_MA001-106.t01__1722	AAF33981.1	28	28	569	27	96.429	100	1	0	1	28	260	287	9.43e-15	57.4
MPXV-USA_2022_MA001-107.t01__1741	AAF33985.1	34	34	287	33	97.059	100	1	0	1	34	88	121	5.98e-19	69.3
MPXV-USA_2022_MA001-108.t01__1760	AAF33987.1	13	13	551	13	100.000	100	0	0	1	13	106	118	2.65e-06	32.7
MPXV-USA_2022_MA001-113.t01__1869	AAF33903.1	10	24	354	6	60.000	42	4	0	2	11	81	90	3.9	16.2
MPXV-USA_2022_MA001-114.t01__1875	AAF33995.1	23	23	164	23	100.000	100	0	0	1	23	88	110	3.13e-11	46.6
MPXV-USA_2022_MA001-115.t01__1888	AAF33996.1	17	17	372	17	100.000	100	0	0	1	17	186	202	1.35e-07	36.6
MPXV-USA_2022_MA001-116.t01__1904	AAF33997.1	15	15	710	15	100.000	100	0	0	1	15	13	27	2.48e-07	35.8
MPXV-USA_2022_MA001-119.t01__2009	AAF34001.1	15	15	892	15	100.000	100	0	0	1	15	569	583	1.60e-06	33.5
MPXV-USA_2022_MA001-128.t01__2131	AAF34012.1	19	19	493	19	100.000	100	0	0	1	19	406	424	7.37e-10	43.1
MPXV-USA_2022_MA001-131.t01__2163	AAF34015.1	21	21	426	21	100.000	100	0	0	1	21	279	299	7.27e-11	46.2
MPXV-USA_2022_MA001-133.t01__2179	AAF34019.1	18	18	382	18	100.000	100	0	0	1	18	4	21	4.32e-09	40.8
MPXV-USA_2022_MA001-133.t01__2201	AAF34019.1	42	42	382	41	97.619	100	1	0	1	42	341	382	3.26e-23	82.0
MPXV-USA_2022_MA001-134.t01__2223	AAF34020.1	16	16	1164	16	100.000	100	0	0	1	16	286	301	5.10e-07	34.7
MPXV-USA_2022_MA001-134.t01__2252	AAF34020.1	33	33	1164	30	90.909	100	3	0	1	33	975	1007	3.28e-17	64.7
MPXV-USA_2022_MA001-135.t01__2262	AAF34024.1	53	64	230	25	47.170	83	28	0	8	60	102	154	8.96e-12	50.8
MPXV-USA_2022_MA001-136.t01__2263	AAF34026.1	69	69	725	67	97.101	100	2	0	1	69	7	75	4.78e-41	134
MPXV-USA_2022_MA001-136.t01__2282	AAF34026.1	177	177	725	164	92.655	100	12	1	1	177	404	579	5.74e-106	312
MPXV-USA_2022_MA001-136.t01__2285	AAF34026.1	71	71	725	68	95.775	100	3	0	1	71	588	658	8.44e-29	99.8
MPXV-USA_2022_MA001-136.t01__2286	AAF34026.1	32	32	725	30	93.750	100	2	0	1	32	660	691	2.35e-16	62.4
MPXV-USA_2022_MA001-138.t01__2312	AAF34032.1	28	28	110	24	85.714	100	4	0	1	28	19	46	1.01e-11	47.0
MPXV-USA_2022_MA001-154.t01__2475	AAF34015.1	22	34	426	10	45.455	65	12	0	7	28	258	279	0.73	18.9
MPXV-USA_2022_MA001-155.t01__2493	AAF34055.1	18	18	346	18	100.000	100	0	0	1	18	329	346	4.37e-10	43.5
MPXV-USA_2022_MA001-158.t01__2521	AAF34060.1	64	64	204	62	96.875	100	2	0	1	64	126	189	3.75e-40	124
MPXV-USA_2022_MA001-162.t01__2583	AAF34065.1	17	17	315	14	82.353	100	3	0	1	17	146	162	8.88e-06	31.6
MPXV-USA_2022_MA001-162.t01__2586	AAF34065.1	24	24	315	23	95.833	100	1	0	1	24	199	222	4.24e-11	47.0
MPXV-USA_2022_MA001-163.t01__2603	AAF34067.1	19	19	300	19	100.000	100	0	0	1	19	203	221	4.13e-11	46.6
MPXV-USA_2022_MA001-164.t01__2627	AAF34072.1	61	61	124	53	86.885	100	8	0	1	61	56	116	3.82e-36	111
MPXV-USA_2022_MA001-168.t01__2694	AAF34076.1	16	16	182	16	100.000	100	0	0	1	16	92	107	1.50e-07	36.2
MPXV-USA_2022_MA001-173.t01__2761	AAF34082.1	22	22	116	20	90.909	100	2	0	1	22	30	51	1.63e-09	41.2
MPXV-USA_2022_MA001-175.t01__2795	AAF34086.1	18	18	290	17	94.444	100	1	0	1	18	25	42	3.32e-08	38.5
MPXV-USA_2022_MA001-178.t01__2839	AAF34026.1	18	23	725	8	44.444	78	10	0	3	20	285	302	0.51	18.5
MPXV-USA_2022_MA001-181.t01__2889	AAF34062.1	11	21	552	5	45.455	52	6	0	10	20	67	77	2.6	16.2
MPXV-USA_2022_MA001-182.t01__2973	AAF33867.1	14	19	634	6	42.857	74	8	0	4	17	185	198	9.1	15.0
MPXV-USA_2022_MA001-182.t01__2987	AAF33975.1	9	18	637	4	44.444	50	5	0	9	17	316	324	13	14.6
MPXV-USA_2022_MA001-182.t01__2991	AAF33997.1	6	10	710	4	66.667	60	2	0	2	7	346	351	68	12.3
MPXV-USA_2022_MA001-190.t01__3083	AAF33853.1	12	23	244	9	75.000	52	3	0	1	12	48	59	0.078	20.8
```
