## Supplementary material for "Phylogeny-aware linear B-cell epitope predictor detects candidate targets for specific immune responses to Monkeypox virus": Vaccinia-virus-WAU86_GCA_006465525.1_ASM646552v1_protein.faa.m8.best.match

```
MPXV-USA_2022_MA001-001.t01__4	AHB23635.1	12	23	258	9	75.000	52	3	0	1	12	62	73	0.073	20.8
MPXV-USA_2022_MA001-005.t01__80	AHB23635.1	11	25	258	8	72.727	44	3	0	8	18	165	175	2.1	16.9
MPXV-USA_2022_MA001-008.t01__95	AHB23616.1	15	24	151	7	46.667	63	8	0	2	16	9	23	2.2	16.5
MPXV-USA_2022_MA001-010.t01__113	AHB23558.1	31	34	150	10	32.258	91	20	1	4	34	109	138	0.77	18.9
MPXV-USA_2022_MA001-021.t01__324	AHB23471.1	16	16	472	13	81.250	100	3	0	1	16	409	424	1.86e-05	30.4
MPXV-USA_2022_MA001-026.t01__381	AHB23476.1	25	25	424	25	100.000	100	0	0	1	25	254	278	1.36e-13	53.9
MPXV-USA_2022_MA001-033.t01__491	AHB23484.1	17	17	321	15	88.235	100	2	0	1	17	227	243	7.04e-07	34.7
MPXV-USA_2022_MA001-035.t01__499	AHB23486.1	70	68	80	65	92.857	100	3	2	1	68	8	77	7.94e-44	129
MPXV-USA_2022_MA001-037.t01__507	AHB23488.1	31	31	212	29	93.548	100	2	0	1	31	72	102	2.73e-15	58.2
MPXV-USA_2022_MA001-039.t01__544	AHB23490.1	43	43	354	40	93.023	100	3	0	1	43	6	48	9.24e-22	77.8
MPXV-USA_2022_MA001-041.t01__596	AHB23492.1	36	36	372	35	97.222	100	1	0	1	36	62	97	1.39e-20	74.3
MPXV-USA_2022_MA001-042.t01__617	AHB23493.1	50	50	73	49	98.000	100	1	0	1	50	24	73	2.34e-29	92.0
MPXV-USA_2022_MA001-049.t01__708	AHB23499.1	37	37	190	36	97.297	100	1	0	1	37	150	186	9.39e-21	72.4
MPXV-USA_2022_MA001-054.t01__782	AHB23504.1	35	35	273	35	100.000	100	0	0	1	35	2	36	2.04e-21	75.5
MPXV-USA_2022_MA001-055.t01__812	AHB23505.1	57	57	1006	57	100.000	100	0	0	1	57	197	253	1.62e-34	115
MPXV-USA_2022_MA001-055.t01__837	AHB23505.1	25	25	1006	25	100.000	100	0	0	1	25	816	840	1.93e-13	53.5
MPXV-USA_2022_MA001-058.t01__900	AHB23508.1	17	17	666	16	94.118	100	1	0	1	17	626	642	4.76e-07	35.0
MPXV-USA_2022_MA001-062.t01__925	AHB23512.1	25	25	269	25	100.000	100	0	0	1	25	164	188	6.43e-12	49.3
MPXV-USA_2022_MA001-067.t01__1059	AHB23517.1	23	23	676	23	100.000	100	0	0	1	23	589	611	6.00e-12	49.3
MPXV-USA_2022_MA001-069.t01__1094	AHB23519.1	26	26	111	25	96.154	100	1	0	1	26	30	55	1.45e-14	54.3
MPXV-USA_2022_MA001-071.t01__1113	AHB23521.1	21	21	124	20	95.238	100	1	0	1	21	14	34	2.61e-10	43.5
MPXV-USA_2022_MA001-072.t01__1125	AHB23522.1	37	37	434	37	100.000	100	0	0	1	37	93	129	5.76e-21	75.5
MPXV-USA_2022_MA001-075.t01__1171	AHB23525.1	21	21	371	20	95.238	100	1	0	1	21	193	213	4.65e-10	43.9
MPXV-USA_2022_MA001-078.t01__1224	AHB23528.1	17	17	250	17	100.000	100	0	0	1	17	75	91	6.69e-09	40.0
MPXV-USA_2022_MA001-078.t01__1227	AHB23528.1	45	45	250	45	100.000	100	0	0	1	45	119	163	3.26e-29	96.3
MPXV-USA_2022_MA001-081.t01__1257	AHB23531.1	15	15	251	15	100.000	100	0	0	1	15	49	63	4.42e-07	35.0
MPXV-USA_2022_MA001-088.t01__1405	AHB23537.1	28	28	1286	27	96.429	100	1	0	1	28	1259	1286	3.91e-14	55.8
MPXV-USA_2022_MA001-096.t01__1515	AHB23545.1	27	27	844	27	100.000	100	0	0	1	27	17	43	4.95e-13	52.4
MPXV-USA_2022_MA001-096.t01__1563	AHB23545.1	37	37	844	36	97.297	100	1	0	1	37	796	832	2.55e-22	79.3
MPXV-USA_2022_MA001-100.t01__1628	AHB23549.1	60	60	785	60	100.000	100	0	0	1	60	606	665	1.96e-38	126
MPXV-USA_2022_MA001-105.t01__1697	AHB23554.1	25	25	248	25	100.000	100	0	0	1	25	128	152	6.16e-14	54.7
MPXV-USA_2022_MA001-106.t01__1722	AHB23555.1	28	28	631	27	96.429	100	1	0	1	28	322	349	4.45e-14	55.5
MPXV-USA_2022_MA001-107.t01__1741	AHB23556.1	34	34	287	33	97.059	100	1	0	1	34	88	121	5.88e-19	68.9
MPXV-USA_2022_MA001-108.t01__1760	AHB23557.1	13	13	551	13	100.000	100	0	0	1	13	106	118	2.53e-06	32.7
MPXV-USA_2022_MA001-113.t01__1869	AHB23562.1	24	24	281	20	83.333	100	4	0	1	24	225	248	8.49e-10	43.1
MPXV-USA_2022_MA001-114.t01__1875	AHB23563.1	23	23	164	23	100.000	100	0	0	1	23	88	110	2.98e-11	46.6
MPXV-USA_2022_MA001-115.t01__1888	AHB23564.1	17	17	372	17	100.000	100	0	0	1	17	186	202	1.27e-07	36.6
MPXV-USA_2022_MA001-116.t01__1904	AHB23565.1	15	15	710	15	100.000	100	0	0	1	15	13	27	2.37e-07	35.8
MPXV-USA_2022_MA001-119.t01__2009	AHB23568.1	15	15	891	15	100.000	100	0	0	1	15	568	582	1.44e-06	33.5
MPXV-USA_2022_MA001-128.t01__2131	AHB23577.1	19	19	493	19	100.000	100	0	0	1	19	406	424	6.70e-10	43.1
MPXV-USA_2022_MA001-131.t01__2163	AHB23580.1	21	21	426	21	100.000	100	0	0	1	21	279	299	8.43e-11	45.8
MPXV-USA_2022_MA001-133.t01__2179	AHB23582.1	18	18	382	18	100.000	100	0	0	1	18	4	21	4.08e-09	40.8
MPXV-USA_2022_MA001-133.t01__2201	AHB23582.1	42	42	382	41	97.619	100	1	0	1	42	341	382	3.37e-23	81.6
MPXV-USA_2022_MA001-134.t01__2223	AHB23583.1	16	16	1164	16	100.000	100	0	0	1	16	286	301	4.86e-07	34.7
MPXV-USA_2022_MA001-134.t01__2252	AHB23583.1	33	33	1164	30	90.909	100	3	0	1	33	975	1007	3.07e-17	64.7
MPXV-USA_2022_MA001-135.t01__2262	AHB23514.1	23	64	79	10	43.478	36	13	0	25	47	29	51	1.0	19.6
MPXV-USA_2022_MA001-136.t01__2263	AHB23584.1	37	69	502	11	29.730	54	26	0	11	47	26	62	6.98e-06	34.7
MPXV-USA_2022_MA001-136.t01__2282	AHB23561.1	76	177	644	19	25.000	41	53	4	77	148	114	189	1.8	21.6
MPXV-USA_2022_MA001-136.t01__2285	AHB23458.1	18	71	331	9	50.000	25	9	0	52	69	18	35	0.88	20.4
MPXV-USA_2022_MA001-136.t01__2286	AHB23590.1	22	32	270	8	36.364	69	14	0	2	23	150	171	2.4	17.3
MPXV-USA_2022_MA001-138.t01__2312	AHB23585.1	28	28	110	24	85.714	100	4	0	1	28	19	46	9.44e-12	47.0
MPXV-USA_2022_MA001-154.t01__2475	AHB23603.1	33	34	78	31	93.939	97	2	0	1	33	45	77	4.15e-07	35.0
MPXV-USA_2022_MA001-155.t01__2493	AHB23604.1	18	18	346	18	100.000	100	0	0	1	18	329	346	4.17e-10	43.5
MPXV-USA_2022_MA001-158.t01__2521	AHB23607.1	64	64	227	62	96.875	100	2	0	1	64	149	212	7.68e-40	123
MPXV-USA_2022_MA001-162.t01__2583	AHB23615.1	17	17	310	13	76.471	100	4	0	1	17	146	162	4.89e-05	29.3
MPXV-USA_2022_MA001-162.t01__2586	AHB23615.1	24	24	310	23	95.833	100	1	0	1	24	199	222	4.24e-11	47.0
MPXV-USA_2022_MA001-163.t01__2603	AHB23617.1	19	19	300	19	100.000	100	0	0	1	19	203	221	3.94e-11	46.6
MPXV-USA_2022_MA001-164.t01__2627	AHB23619.1	61	61	124	55	90.164	100	6	0	1	61	56	116	8.99e-38	115
MPXV-USA_2022_MA001-168.t01__2694	AHB23623.1	16	16	182	16	100.000	100	0	0	1	16	92	107	1.43e-07	36.2
MPXV-USA_2022_MA001-173.t01__2761	AHB23508.1	18	22	666	8	44.444	82	10	0	3	20	12	29	0.14	20.0
MPXV-USA_2022_MA001-175.t01__2795	AHB23630.1	18	18	326	16	88.889	100	2	0	1	18	61	78	4.89e-08	37.7
MPXV-USA_2022_MA001-178.t01__2839	AHB23483.1	15	23	319	6	40.000	65	9	0	5	19	283	297	3.3	16.2
MPXV-USA_2022_MA001-181.t01__2889	AHB23455.1	21	21	190	21	100.000	100	0	0	1	21	89	109	6.37e-12	48.5
MPXV-USA_2022_MA001-182.t01__2973	AHB23632.1	15	19	167	7	46.667	79	8	0	2	16	41	55	4.9	15.4
MPXV-USA_2022_MA001-182.t01__2987	AHB23550.1	9	18	637	4	44.444	50	5	0	9	17	316	324	12	14.6
MPXV-USA_2022_MA001-182.t01__2991	AHB23565.1	6	10	710	4	66.667	60	2	0	2	7	346	351	64	12.3
MPXV-USA_2022_MA001-190.t01__3083	AHB23635.1	12	23	258	9	75.000	52	3	0	1	12	62	73	0.073	20.8
```
