## Supplementary material for "Phylogeny-aware linear B-cell epitope predictor detects candidate targets for specific immune responses to Monkeypox virus": Vaccinia-virus-WR_GCA_000860085.1_ViralProj15241_protein.faa.m8.best.match

```
MPXV-USA_2022_MA001-001.t01__4	AAO89280.1	12	23	244	9	75.000	52	3	0	1	12	48	59	0.082	20.8
MPXV-USA_2022_MA001-005.t01__80	AAO89280.1	11	25	244	8	72.727	44	3	0	8	18	151	161	2.3	16.9
MPXV-USA_2022_MA001-008.t01__95	AAO89290.1	23	24	181	22	95.652	96	1	0	2	24	53	75	2.34e-13	52.4
MPXV-USA_2022_MA001-010.t01__113	AAO89296.1	34	34	71	33	97.059	100	1	0	1	34	1	34	2.07e-20	68.6
MPXV-USA_2022_MA001-021.t01__324	AAO89309.1	16	16	472	13	81.250	100	3	0	1	16	409	424	2.02e-05	30.4
MPXV-USA_2022_MA001-026.t01__381	AAO89314.1	25	25	424	24	96.000	100	1	0	1	25	254	278	3.63e-13	52.8
MPXV-USA_2022_MA001-033.t01__491	AAO89323.1	17	17	322	17	100.000	100	0	0	1	17	227	243	1.76e-07	36.2
MPXV-USA_2022_MA001-035.t01__499	AAO89325.1	70	68	80	65	92.857	100	3	2	1	68	8	77	8.71e-44	129
MPXV-USA_2022_MA001-037.t01__507	AAO89327.1	31	31	212	29	93.548	100	2	0	1	31	72	102	3.00e-15	58.2
MPXV-USA_2022_MA001-039.t01__544	AAO89329.1	43	43	348	40	93.023	100	3	0	1	43	6	48	1.08e-21	77.8
MPXV-USA_2022_MA001-041.t01__596	AAO89331.1	36	36	372	35	97.222	100	1	0	1	36	62	97	1.53e-20	74.3
MPXV-USA_2022_MA001-042.t01__617	AAO89332.1	50	50	73	49	98.000	100	1	0	1	50	24	73	2.57e-29	92.0
MPXV-USA_2022_MA001-049.t01__708	AAO89338.1	37	37	190	36	97.297	100	1	0	1	37	150	186	9.35e-21	72.8
MPXV-USA_2022_MA001-054.t01__782	AAO89343.1	35	35	273	35	100.000	100	0	0	1	35	2	36	2.22e-21	75.5
MPXV-USA_2022_MA001-055.t01__812	AAO89344.1	57	57	1006	57	100.000	100	0	0	1	57	197	253	1.82e-34	115
MPXV-USA_2022_MA001-055.t01__837	AAO89344.1	25	25	1006	25	100.000	100	0	0	1	25	816	840	2.10e-13	53.5
MPXV-USA_2022_MA001-058.t01__900	AAO89347.1	17	17	666	16	94.118	100	1	0	1	17	626	642	5.02e-07	35.0
MPXV-USA_2022_MA001-062.t01__925	AAO89351.1	25	25	269	25	100.000	100	0	0	1	25	164	188	6.85e-12	49.3
MPXV-USA_2022_MA001-067.t01__1059	AAO89356.1	23	23	676	22	95.652	100	1	0	1	23	589	611	2.77e-11	47.4
MPXV-USA_2022_MA001-069.t01__1094	AAO89358.1	26	26	111	25	96.154	100	1	0	1	26	30	55	1.59e-14	54.3
MPXV-USA_2022_MA001-071.t01__1113	AAO89360.1	21	21	124	20	95.238	100	1	0	1	21	14	34	2.86e-10	43.5
MPXV-USA_2022_MA001-072.t01__1125	AAO89361.1	37	37	434	37	100.000	100	0	0	1	37	93	129	6.13e-21	75.5
MPXV-USA_2022_MA001-075.t01__1171	AAO89364.1	21	21	371	20	95.238	100	1	0	1	21	193	213	5.10e-10	43.9
MPXV-USA_2022_MA001-078.t01__1224	AAO89367.1	17	17	250	17	100.000	100	0	0	1	17	75	91	7.41e-09	40.0
MPXV-USA_2022_MA001-078.t01__1227	AAO89367.1	45	45	250	45	100.000	100	0	0	1	45	119	163	3.73e-29	95.9
MPXV-USA_2022_MA001-081.t01__1257	AAO89370.1	15	15	251	15	100.000	100	0	0	1	15	49	63	4.89e-07	35.0
MPXV-USA_2022_MA001-088.t01__1405	AAO89377.1	28	28	1286	27	96.429	100	1	0	1	28	1259	1286	4.55e-14	55.5
MPXV-USA_2022_MA001-096.t01__1515	AAO89385.1	27	27	844	27	100.000	100	0	0	1	27	17	43	5.27e-13	52.4
MPXV-USA_2022_MA001-096.t01__1563	AAO89385.1	37	37	844	37	100.000	100	0	0	1	37	796	832	9.31e-23	80.9
MPXV-USA_2022_MA001-100.t01__1628	AAO89389.1	60	60	785	60	100.000	100	0	0	1	60	606	665	2.15e-38	126
MPXV-USA_2022_MA001-105.t01__1697	AAO89394.1	25	25	248	25	100.000	100	0	0	1	25	128	152	6.76e-14	54.7
MPXV-USA_2022_MA001-106.t01__1722	AAO89395.1	28	28	631	27	96.429	100	1	0	1	28	322	349	9.56e-15	57.4
MPXV-USA_2022_MA001-107.t01__1741	AAO89396.1	34	34	287	33	97.059	100	1	0	1	34	88	121	6.45e-19	68.9
MPXV-USA_2022_MA001-108.t01__1760	AAO89397.1	13	13	551	13	100.000	100	0	0	1	13	106	118	2.77e-06	32.7
MPXV-USA_2022_MA001-113.t01__1869	AAO89402.1	24	24	281	20	83.333	100	4	0	1	24	225	248	9.13e-10	43.1
MPXV-USA_2022_MA001-114.t01__1875	AAO89403.1	23	23	164	23	100.000	100	0	0	1	23	88	110	3.27e-11	46.6
MPXV-USA_2022_MA001-115.t01__1888	AAO89404.1	17	17	372	17	100.000	100	0	0	1	17	186	202	1.44e-07	36.6
MPXV-USA_2022_MA001-116.t01__1904	AAO89405.1	15	15	710	15	100.000	100	0	0	1	15	13	27	2.59e-07	35.8
MPXV-USA_2022_MA001-119.t01__2009	AAO89408.1	15	15	891	15	100.000	100	0	0	1	15	568	582	1.53e-06	33.5
MPXV-USA_2022_MA001-128.t01__2131	AAO89417.1	19	19	493	19	100.000	100	0	0	1	19	406	424	8.02e-10	43.1
MPXV-USA_2022_MA001-131.t01__2163	AAO89420.1	21	21	426	21	100.000	100	0	0	1	21	279	299	8.98e-11	45.8
MPXV-USA_2022_MA001-133.t01__2179	AAO89422.1	18	18	382	18	100.000	100	0	0	1	18	4	21	4.48e-09	40.8
MPXV-USA_2022_MA001-133.t01__2201	AAO89422.1	42	42	382	41	97.619	100	1	0	1	42	341	382	3.70e-23	81.6
MPXV-USA_2022_MA001-134.t01__2223	AAO89423.1	16	16	1164	16	100.000	100	0	0	1	16	286	301	5.39e-07	34.7
MPXV-USA_2022_MA001-134.t01__2252	AAO89423.1	33	33	1164	30	90.909	100	3	0	1	33	975	1007	3.33e-17	64.7
MPXV-USA_2022_MA001-135.t01__2262	AAO89426.1	57	64	227	25	43.860	89	32	0	8	64	102	158	2.85e-11	49.3
MPXV-USA_2022_MA001-136.t01__2263	AAO89427.1	69	69	725	67	97.101	100	2	0	1	69	7	75	9.27e-42	136
MPXV-USA_2022_MA001-136.t01__2282	AAO89427.1	177	177	725	164	92.655	100	12	1	1	177	404	579	5.33e-106	312
MPXV-USA_2022_MA001-136.t01__2285	AAO89427.1	71	71	725	68	95.775	100	3	0	1	71	588	658	8.83e-29	99.8
MPXV-USA_2022_MA001-136.t01__2286	AAO89427.1	32	32	725	30	93.750	100	2	0	1	32	660	691	2.34e-16	62.4
MPXV-USA_2022_MA001-138.t01__2312	AAO89429.1	28	28	110	24	85.714	100	4	0	1	28	19	46	1.04e-11	47.0
MPXV-USA_2022_MA001-154.t01__2475	AAO89448.1	33	34	78	31	93.939	97	2	0	1	33	45	77	4.55e-07	35.0
MPXV-USA_2022_MA001-155.t01__2493	AAO89449.1	18	18	346	17	94.444	100	1	0	1	18	329	346	2.14e-09	42.0
MPXV-USA_2022_MA001-158.t01__2521	AAO89453.1	64	64	227	62	96.875	100	2	0	1	64	149	212	8.43e-40	123
MPXV-USA_2022_MA001-162.t01__2583	AAO89460.1	17	17	314	12	70.588	100	5	0	1	17	146	162	1.58e-04	28.1
MPXV-USA_2022_MA001-162.t01__2586	AAO89460.1	24	24	314	22	91.667	100	1	1	1	24	199	221	7.84e-09	40.4
MPXV-USA_2022_MA001-163.t01__2603	AAO89462.1	19	19	300	19	100.000	100	0	0	1	19	203	221	4.32e-11	46.6
MPXV-USA_2022_MA001-164.t01__2627	AAO89464.1	61	61	167	55	90.164	100	6	0	1	61	56	116	2.10e-37	115
MPXV-USA_2022_MA001-168.t01__2694	AAO89468.1	16	16	182	16	100.000	100	0	0	1	16	92	107	1.57e-07	36.2
MPXV-USA_2022_MA001-173.t01__2761	AAO89474.1	22	22	345	22	100.000	100	0	0	1	22	40	61	1.05e-10	45.8
MPXV-USA_2022_MA001-175.t01__2795	AAO89476.1	18	18	326	17	94.444	100	1	0	1	18	61	78	1.30e-08	39.7
MPXV-USA_2022_MA001-178.t01__2839	AAO89482.1	23	23	309	22	95.652	100	1	0	1	23	220	242	5.18e-11	46.6
MPXV-USA_2022_MA001-181.t01__2889	AAO89485.1	21	21	190	21	100.000	100	0	0	1	21	89	109	7.36e-12	48.5
MPXV-USA_2022_MA001-182.t01__2973	AAO89298.1	14	19	634	6	42.857	74	8	0	4	17	185	198	9.2	15.0
MPXV-USA_2022_MA001-182.t01__2987	AAO89390.1	9	18	637	4	44.444	50	5	0	9	17	316	324	13	14.6
MPXV-USA_2022_MA001-182.t01__2991	AAO89405.1	6	10	710	4	66.667	60	2	0	2	7	346	351	71	12.3
MPXV-USA_2022_MA001-190.t01__3083	AAO89280.1	12	23	244	9	75.000	52	3	0	1	12	48	59	0.082	20.8
```
