## Supplementary material for "Phylogeny-aware linear B-cell epitope predictor detects candidate targets for specific immune responses to Monkeypox virus": Vaccinia-virus-WR_GCA_900236015.1_Vaccinia_virus_strain_WR_protein.faa.m8.best.match

```
MPXV-USA_2022_MA001-001.t01__4	SOU90014.1	12	23	244	9	75.000	52	3	0	1	12	48	59	0.082	20.8
MPXV-USA_2022_MA001-005.t01__80	SOU90014.1	11	25	244	8	72.727	44	3	0	8	18	151	161	2.4	16.9
MPXV-USA_2022_MA001-008.t01__95	SOU90022.1	23	24	239	22	95.652	96	1	0	2	24	53	75	6.09e-13	52.0
MPXV-USA_2022_MA001-010.t01__113	SOU90027.1	34	34	71	33	97.059	100	1	0	1	34	1	34	2.07e-20	68.6
MPXV-USA_2022_MA001-021.t01__324	SOU90040.1	16	16	472	13	81.250	100	3	0	1	16	409	424	2.03e-05	30.4
MPXV-USA_2022_MA001-026.t01__381	SOU90045.1	25	25	424	24	96.000	100	1	0	1	25	254	278	3.64e-13	52.8
MPXV-USA_2022_MA001-033.t01__491	SOU90054.1	17	17	322	17	100.000	100	0	0	1	17	227	243	1.73e-07	36.2
MPXV-USA_2022_MA001-035.t01__499	SOU90056.1	82	68	92	64	78.049	100	4	14	1	68	8	89	1.48e-38	116
MPXV-USA_2022_MA001-037.t01__507	SOU90058.1	31	31	212	29	93.548	100	2	0	1	31	72	102	3.00e-15	58.2
MPXV-USA_2022_MA001-039.t01__544	SOU90060.1	43	43	354	40	93.023	100	3	0	1	43	6	48	1.05e-21	77.8
MPXV-USA_2022_MA001-041.t01__596	SOU90062.1	36	36	372	35	97.222	100	1	0	1	36	62	97	1.53e-20	74.3
MPXV-USA_2022_MA001-042.t01__617	SOU90063.1	50	50	73	48	96.000	100	2	0	1	50	24	73	6.69e-29	90.9
MPXV-USA_2022_MA001-049.t01__708	SOU90070.1	37	37	190	36	97.297	100	1	0	1	37	150	186	9.37e-21	72.8
MPXV-USA_2022_MA001-054.t01__782	SOU90075.1	35	35	273	35	100.000	100	0	0	1	35	2	36	2.22e-21	75.5
MPXV-USA_2022_MA001-055.t01__812	SOU90076.1	57	57	1006	57	100.000	100	0	0	1	57	197	253	1.83e-34	115
MPXV-USA_2022_MA001-055.t01__837	SOU90076.1	25	25	1006	25	100.000	100	0	0	1	25	816	840	2.10e-13	53.5
MPXV-USA_2022_MA001-058.t01__900	SOU90079.1	17	17	666	16	94.118	100	1	0	1	17	626	642	5.04e-07	35.0
MPXV-USA_2022_MA001-062.t01__925	SOU90084.1	25	25	269	25	100.000	100	0	0	1	25	164	188	6.79e-12	49.3
MPXV-USA_2022_MA001-067.t01__1059	SOU90089.1	23	23	676	22	95.652	100	1	0	1	23	589	611	2.80e-11	47.4
MPXV-USA_2022_MA001-069.t01__1094	SOU90091.1	26	26	111	25	96.154	100	1	0	1	26	30	55	1.59e-14	54.3
MPXV-USA_2022_MA001-071.t01__1113	SOU90093.1	21	21	124	20	95.238	100	1	0	1	21	14	34	2.87e-10	43.5
MPXV-USA_2022_MA001-072.t01__1125	SOU90094.1	37	37	434	37	100.000	100	0	0	1	37	93	129	6.15e-21	75.5
MPXV-USA_2022_MA001-075.t01__1171	SOU90097.1	21	21	371	20	95.238	100	1	0	1	21	193	213	5.11e-10	43.9
MPXV-USA_2022_MA001-078.t01__1224	SOU90100.1	17	17	250	17	100.000	100	0	0	1	17	75	91	7.43e-09	40.0
MPXV-USA_2022_MA001-078.t01__1227	SOU90100.1	45	45	250	45	100.000	100	0	0	1	45	119	163	3.74e-29	95.9
MPXV-USA_2022_MA001-081.t01__1257	SOU90103.1	15	15	251	15	100.000	100	0	0	1	15	49	63	4.86e-07	35.0
MPXV-USA_2022_MA001-088.t01__1405	SOU90110.1	28	28	1286	27	96.429	100	1	0	1	28	1259	1286	4.56e-14	55.5
MPXV-USA_2022_MA001-096.t01__1515	SOU90118.1	27	27	844	27	100.000	100	0	0	1	27	17	43	5.28e-13	52.4
MPXV-USA_2022_MA001-096.t01__1563	SOU90118.1	37	37	844	37	100.000	100	0	0	1	37	796	832	9.33e-23	80.9
MPXV-USA_2022_MA001-100.t01__1628	SOU90122.1	60	60	785	60	100.000	100	0	0	1	60	606	665	2.07e-38	126
MPXV-USA_2022_MA001-105.t01__1697	SOU90127.1	25	25	248	25	100.000	100	0	0	1	25	128	152	6.77e-14	54.7
MPXV-USA_2022_MA001-106.t01__1722	SOU90128.1	28	28	631	27	96.429	100	1	0	1	28	322	349	4.66e-14	55.5
MPXV-USA_2022_MA001-107.t01__1741	SOU90129.1	34	34	287	33	97.059	100	1	0	1	34	88	121	6.46e-19	68.9
MPXV-USA_2022_MA001-108.t01__1760	SOU90130.1	13	13	551	13	100.000	100	0	0	1	13	106	118	2.78e-06	32.7
MPXV-USA_2022_MA001-113.t01__1869	SOU90135.1	24	24	281	20	83.333	100	4	0	1	24	225	248	9.15e-10	43.1
MPXV-USA_2022_MA001-114.t01__1875	SOU90136.1	23	23	164	23	100.000	100	0	0	1	23	88	110	3.28e-11	46.6
MPXV-USA_2022_MA001-115.t01__1888	SOU90137.1	17	17	372	17	100.000	100	0	0	1	17	186	202	1.44e-07	36.6
MPXV-USA_2022_MA001-116.t01__1904	SOU90138.1	15	15	710	15	100.000	100	0	0	1	15	13	27	2.60e-07	35.8
MPXV-USA_2022_MA001-119.t01__2009	SOU90141.1	15	15	891	15	100.000	100	0	0	1	15	568	582	1.53e-06	33.5
MPXV-USA_2022_MA001-128.t01__2131	SOU90150.1	19	19	493	19	100.000	100	0	0	1	19	406	424	8.04e-10	43.1
MPXV-USA_2022_MA001-131.t01__2163	SOU90153.1	21	21	426	21	100.000	100	0	0	1	21	279	299	9.00e-11	45.8
MPXV-USA_2022_MA001-133.t01__2179	SOU90155.1	18	18	382	18	100.000	100	0	0	1	18	4	21	4.49e-09	40.8
MPXV-USA_2022_MA001-133.t01__2201	SOU90155.1	42	42	382	41	97.619	100	1	0	1	42	341	382	3.71e-23	81.6
MPXV-USA_2022_MA001-134.t01__2223	SOU90156.1	16	16	1164	16	100.000	100	0	0	1	16	286	301	5.40e-07	34.7
MPXV-USA_2022_MA001-134.t01__2252	SOU90156.1	33	33	1164	30	90.909	100	3	0	1	33	975	1007	3.34e-17	64.7
MPXV-USA_2022_MA001-135.t01__2262	SOU90159.1	57	64	227	25	43.860	89	32	0	8	64	102	158	2.85e-11	49.3
MPXV-USA_2022_MA001-136.t01__2263	SOU90160.1	69	69	725	67	97.101	100	2	0	1	69	7	75	9.29e-42	136
MPXV-USA_2022_MA001-136.t01__2282	SOU90160.1	177	177	725	164	92.655	100	12	1	1	177	404	579	5.76e-106	312
MPXV-USA_2022_MA001-136.t01__2285	SOU90160.1	71	71	725	68	95.775	100	3	0	1	71	588	658	8.43e-29	99.8
MPXV-USA_2022_MA001-136.t01__2286	SOU90160.1	32	32	725	30	93.750	100	2	0	1	32	660	691	2.47e-16	62.4
MPXV-USA_2022_MA001-138.t01__2312	SOU90162.1	28	28	110	24	85.714	100	4	0	1	28	19	46	1.04e-11	47.0
MPXV-USA_2022_MA001-154.t01__2475	SOU90182.1	33	34	78	31	93.939	97	2	0	1	33	45	77	4.56e-07	35.0
MPXV-USA_2022_MA001-155.t01__2493	SOU90183.1	18	18	346	17	94.444	100	1	0	1	18	329	346	2.15e-09	42.0
MPXV-USA_2022_MA001-158.t01__2521	SOU90187.1	64	64	227	62	96.875	100	2	0	1	64	149	212	8.45e-40	123
MPXV-USA_2022_MA001-162.t01__2583	SOU90195.1	17	17	314	12	70.588	100	5	0	1	17	146	162	1.58e-04	28.1
MPXV-USA_2022_MA001-162.t01__2586	SOU90195.1	24	24	314	22	91.667	100	1	1	1	24	199	221	7.85e-09	40.4
MPXV-USA_2022_MA001-163.t01__2603	SOU90198.1	19	19	300	19	100.000	100	0	0	1	19	203	221	4.33e-11	46.6
MPXV-USA_2022_MA001-164.t01__2627	SOU90200.1	61	61	167	55	90.164	100	6	0	1	61	56	116	2.11e-37	115
MPXV-USA_2022_MA001-168.t01__2694	SOU90204.1	16	16	182	16	100.000	100	0	0	1	16	92	107	1.57e-07	36.2
MPXV-USA_2022_MA001-173.t01__2761	SOU90210.1	22	22	345	22	100.000	100	0	0	1	22	40	61	1.05e-10	45.8
MPXV-USA_2022_MA001-175.t01__2795	SOU90212.1	18	18	326	17	94.444	100	1	0	1	18	61	78	1.30e-08	39.7
MPXV-USA_2022_MA001-178.t01__2839	SOU90218.1	23	23	309	22	95.652	100	1	0	1	23	220	242	5.19e-11	46.6
MPXV-USA_2022_MA001-181.t01__2889	SOU90222.1	21	21	190	21	100.000	100	0	0	1	21	89	109	7.37e-12	48.5
MPXV-USA_2022_MA001-182.t01__2973	SOU90137.1	9	19	372	5	55.556	47	4	0	11	19	217	225	7.2	15.0
MPXV-USA_2022_MA001-182.t01__2987	SOU90123.1	9	18	637	4	44.444	50	5	0	9	17	316	324	13	14.6
MPXV-USA_2022_MA001-182.t01__2991	SOU90138.1	6	10	710	4	66.667	60	2	0	2	7	346	351	71	12.3
MPXV-USA_2022_MA001-190.t01__3083	SOU90014.1	12	23	244	9	75.000	52	3	0	1	12	48	59	0.082	20.8
```
