## Supplementary material for "Phylogeny-aware linear B-cell epitope predictor detects candidate targets for specific immune responses to Monkeypox virus": Vaccinia-virus_GCA_003703355.1_ASM370335v1_protein.faa.m8.best.match

```
MPXV-USA_2022_MA001-001.t01__4	AGJ91147.1	12	23	239	9	75.000	52	3	0	1	12	45	56	0.082	20.8
MPXV-USA_2022_MA001-005.t01__80	AGJ91147.1	11	25	239	8	72.727	44	3	0	8	18	146	156	2.5	16.9
MPXV-USA_2022_MA001-008.t01__95	AGJ91157.1	24	24	83	22	91.667	100	2	0	1	24	15	38	7.24e-14	52.0
MPXV-USA_2022_MA001-010.t01__113	AGJ91164.1	34	34	71	32	94.118	100	2	0	1	34	1	34	6.55e-20	67.4
MPXV-USA_2022_MA001-021.t01__324	AGJ91181.1	16	16	470	13	81.250	100	3	0	1	16	407	422	2.23e-05	30.4
MPXV-USA_2022_MA001-026.t01__381	AGJ91188.1	25	25	424	25	100.000	100	0	0	1	25	254	278	1.80e-13	53.9
MPXV-USA_2022_MA001-033.t01__491	AGJ91198.1	17	17	321	15	88.235	100	2	0	1	17	227	243	7.00e-07	34.7
MPXV-USA_2022_MA001-035.t01__499	AGJ91200.1	72	68	82	64	88.889	100	4	4	1	68	8	79	3.56e-40	120
MPXV-USA_2022_MA001-037.t01__507	AGJ91202.1	31	31	212	29	93.548	100	2	0	1	31	72	102	3.24e-15	58.2
MPXV-USA_2022_MA001-039.t01__544	AGJ91205.1	43	43	354	41	95.349	100	2	0	1	43	6	48	7.84e-23	80.9
MPXV-USA_2022_MA001-041.t01__596	AGJ91208.1	36	36	372	35	97.222	100	1	0	1	36	62	97	1.65e-20	74.3
MPXV-USA_2022_MA001-042.t01__617	AGJ91209.1	50	50	73	49	98.000	100	1	0	1	50	24	73	2.60e-29	92.0
MPXV-USA_2022_MA001-049.t01__708	AGJ91218.1	37	37	190	36	97.297	100	1	0	1	37	150	186	1.20e-20	72.4
MPXV-USA_2022_MA001-054.t01__782	AGJ91225.1	35	35	273	35	100.000	100	0	0	1	35	2	36	2.42e-21	75.5
MPXV-USA_2022_MA001-055.t01__812	AGJ91227.1	57	57	1006	57	100.000	100	0	0	1	57	197	253	1.90e-34	115
MPXV-USA_2022_MA001-055.t01__837	AGJ91227.1	25	25	1006	25	100.000	100	0	0	1	25	816	840	2.31e-13	53.5
MPXV-USA_2022_MA001-058.t01__900	AGJ91231.1	17	17	666	16	94.118	100	1	0	1	17	626	642	5.70e-07	35.0
MPXV-USA_2022_MA001-062.t01__925	AGJ91237.1	25	25	269	25	100.000	100	0	0	1	25	164	188	7.33e-12	49.3
MPXV-USA_2022_MA001-067.t01__1059	AGJ91243.1	23	23	676	22	95.652	100	1	0	1	23	589	611	2.91e-11	47.4
MPXV-USA_2022_MA001-069.t01__1094	AGJ91245.1	26	26	111	25	96.154	100	1	0	1	26	30	55	1.71e-14	54.3
MPXV-USA_2022_MA001-071.t01__1113	AGJ91247.1	21	21	124	20	95.238	100	1	0	1	21	14	34	3.16e-10	43.1
MPXV-USA_2022_MA001-072.t01__1125	AGJ91248.1	37	37	434	36	97.297	100	1	0	1	37	93	129	2.63e-20	73.9
MPXV-USA_2022_MA001-075.t01__1171	AGJ91251.1	21	21	371	20	95.238	100	1	0	1	21	193	213	5.51e-10	43.9
MPXV-USA_2022_MA001-078.t01__1224	AGJ91256.1	17	17	250	17	100.000	100	0	0	1	17	75	91	8.01e-09	40.0
MPXV-USA_2022_MA001-078.t01__1227	AGJ91256.1	45	45	250	45	100.000	100	0	0	1	45	119	163	4.03e-29	95.9
MPXV-USA_2022_MA001-081.t01__1257	AGJ91259.1	15	15	251	15	100.000	100	0	0	1	15	49	63	5.24e-07	35.0
MPXV-USA_2022_MA001-088.t01__1405	AGJ91266.1	28	28	1286	27	96.429	100	1	0	1	28	1259	1286	4.42e-14	55.8
MPXV-USA_2022_MA001-096.t01__1515	AGJ91276.1	27	27	844	27	100.000	100	0	0	1	27	17	43	6.22e-13	52.4
MPXV-USA_2022_MA001-096.t01__1563	AGJ91276.1	37	37	844	36	97.297	100	1	0	1	37	796	832	3.02e-22	79.3
MPXV-USA_2022_MA001-100.t01__1628	AGJ91283.1	60	60	785	60	100.000	100	0	0	1	60	606	665	2.33e-38	126
MPXV-USA_2022_MA001-105.t01__1697	AGJ91290.1	25	25	248	25	100.000	100	0	0	1	25	128	152	7.45e-14	54.7
MPXV-USA_2022_MA001-106.t01__1722	AGJ91291.1	28	28	631	27	96.429	100	1	0	1	28	322	349	5.28e-14	55.5
MPXV-USA_2022_MA001-107.t01__1741	AGJ91294.1	34	34	287	33	97.059	100	1	0	1	34	88	121	6.97e-19	68.9
MPXV-USA_2022_MA001-108.t01__1760	AGJ91296.1	13	13	551	13	100.000	100	0	0	1	13	106	118	2.97e-06	32.7
MPXV-USA_2022_MA001-113.t01__1869	AGJ91303.1	24	24	283	22	91.667	100	2	0	1	24	227	250	1.49e-10	45.4
MPXV-USA_2022_MA001-114.t01__1875	AGJ91305.1	23	23	164	23	100.000	100	0	0	1	23	88	110	3.54e-11	46.6
MPXV-USA_2022_MA001-115.t01__1888	AGJ91306.1	17	17	372	17	100.000	100	0	0	1	17	186	202	1.52e-07	36.6
MPXV-USA_2022_MA001-116.t01__1904	AGJ91307.1	15	15	710	15	100.000	100	0	0	1	15	13	27	2.80e-07	35.8
MPXV-USA_2022_MA001-119.t01__2009	AGJ91312.1	15	15	892	15	100.000	100	0	0	1	15	569	583	1.65e-06	33.5
MPXV-USA_2022_MA001-128.t01__2131	AGJ91324.1	19	19	493	19	100.000	100	0	0	1	19	406	424	7.94e-10	43.1
MPXV-USA_2022_MA001-131.t01__2163	AGJ91327.1	21	21	426	21	100.000	100	0	0	1	21	279	299	9.15e-11	45.8
MPXV-USA_2022_MA001-133.t01__2179	AGJ91331.1	18	18	382	18	100.000	100	0	0	1	18	4	21	4.89e-09	40.8
MPXV-USA_2022_MA001-133.t01__2201	AGJ91331.1	42	42	382	41	97.619	100	1	0	1	42	341	382	3.69e-23	82.0
MPXV-USA_2022_MA001-134.t01__2223	AGJ91332.1	16	16	1164	16	100.000	100	0	0	1	16	286	301	5.82e-07	34.7
MPXV-USA_2022_MA001-134.t01__2252	AGJ91332.1	33	33	1164	30	90.909	100	3	0	1	33	975	1007	3.63e-17	64.7
MPXV-USA_2022_MA001-135.t01__2262	AGJ91337.1	53	64	230	25	47.170	83	28	0	8	60	102	154	1.01e-11	50.8
MPXV-USA_2022_MA001-136.t01__2263	AGJ91339.1	69	69	725	67	97.101	100	2	0	1	69	7	75	5.09e-41	134
MPXV-USA_2022_MA001-136.t01__2282	AGJ91339.1	177	177	725	163	92.090	100	13	1	1	177	404	579	2.11e-105	311
MPXV-USA_2022_MA001-136.t01__2285	AGJ91339.1	71	71	725	68	95.775	100	3	0	1	71	588	658	8.58e-29	99.8
MPXV-USA_2022_MA001-136.t01__2286	AGJ91339.1	32	32	725	30	93.750	100	2	0	1	32	660	691	2.61e-16	62.4
MPXV-USA_2022_MA001-138.t01__2312	AGJ91342.1	28	28	110	24	85.714	100	4	0	1	28	19	46	1.12e-11	47.0
MPXV-USA_2022_MA001-154.t01__2475	AGJ91366.1	33	34	78	31	93.939	97	2	0	1	33	45	77	4.92e-07	35.0
MPXV-USA_2022_MA001-155.t01__2493	AGJ91367.1	18	18	346	17	94.444	100	1	0	1	18	329	346	2.02e-09	42.0
MPXV-USA_2022_MA001-158.t01__2521	AGJ91372.1	64	64	227	62	96.875	100	2	0	1	64	149	212	9.11e-40	123
MPXV-USA_2022_MA001-162.t01__2583	AGJ91383.1	17	17	315	13	76.471	100	4	0	1	17	146	162	5.68e-05	29.3
MPXV-USA_2022_MA001-162.t01__2586	AGJ91383.1	24	24	315	23	95.833	100	1	0	1	24	199	222	5.08e-11	47.0
MPXV-USA_2022_MA001-163.t01__2603	AGJ91385.1	19	19	300	19	100.000	100	0	0	1	19	203	221	4.67e-11	46.6
MPXV-USA_2022_MA001-164.t01__2627	AGJ91390.1	61	61	124	53	86.885	100	8	0	1	61	56	116	3.28e-36	111
MPXV-USA_2022_MA001-168.t01__2694	AGJ91395.1	16	16	182	15	93.750	100	1	0	1	16	92	107	3.48e-07	35.4
MPXV-USA_2022_MA001-173.t01__2761	AGJ91402.1	22	22	335	22	100.000	100	0	0	1	22	30	51	1.04e-10	45.8
MPXV-USA_2022_MA001-175.t01__2795	AGJ91405.1	18	18	326	17	94.444	100	1	0	1	18	61	78	1.50e-08	39.7
MPXV-USA_2022_MA001-178.t01__2839	AGJ91410.1	23	23	602	22	95.652	100	1	0	1	23	465	487	4.44e-11	47.0
MPXV-USA_2022_MA001-181.t01__2889	AGJ91374.1	11	21	552	5	45.455	52	6	0	10	20	67	77	2.9	16.2
MPXV-USA_2022_MA001-182.t01__2973	AGJ91166.1	14	19	634	6	42.857	74	8	0	4	17	185	198	9.9	15.0
MPXV-USA_2022_MA001-182.t01__2987	AGJ91286.1	9	18	637	4	44.444	50	5	0	9	17	316	324	14	14.6
MPXV-USA_2022_MA001-182.t01__2991	AGJ91307.1	6	10	710	4	66.667	60	2	0	2	7	346	351	77	12.3
MPXV-USA_2022_MA001-190.t01__3083	AGJ91147.1	12	23	239	9	75.000	52	3	0	1	12	45	56	0.082	20.8
```
