## Supplementary material for "Phylogeny-aware linear B-cell epitope predictor detects candidate targets for specific immune responses to Monkeypox virus": Vaccinia-virus_GCA_003971425.1_ASM397142v1_protein.faa.m8.best.match

```
MPXV-USA_2022_MA001-001.t01__4	AUL80385.1	12	23	172	8	66.667	52	4	0	1	12	48	59	0.17	19.6
MPXV-USA_2022_MA001-005.t01__80	AUL80385.1	11	25	172	8	72.727	44	3	0	8	18	151	161	1.3	17.3
MPXV-USA_2022_MA001-008.t01__95	AUL80276.1	12	24	232	6	50.000	50	6	0	10	21	204	215	1.4	16.9
MPXV-USA_2022_MA001-010.t01__113	AUL80356.1	14	34	170	6	42.857	41	8	0	20	33	135	148	0.97	18.1
MPXV-USA_2022_MA001-021.t01__324	AUL80125.1	16	16	285	12	75.000	100	4	0	1	16	224	239	7.25e-05	28.5
MPXV-USA_2022_MA001-026.t01__381	AUL80132.1	25	25	186	22	88.000	100	3	0	1	25	16	40	2.85e-10	43.9
MPXV-USA_2022_MA001-033.t01__491	AUL80142.1	14	17	224	12	85.714	82	2	0	1	14	121	134	3.22e-04	26.9
MPXV-USA_2022_MA001-035.t01__499	AUL80145.1	70	68	80	63	90.000	100	5	2	1	68	8	77	5.63e-43	127
MPXV-USA_2022_MA001-037.t01__507	AUL80147.1	31	31	212	25	80.645	100	6	0	1	31	72	102	1.08e-11	48.5
MPXV-USA_2022_MA001-039.t01__544	AUL80190.1	30	43	161	8	26.667	70	22	0	5	34	132	161	1.5	18.1
MPXV-USA_2022_MA001-041.t01__596	AUL80177.1	13	36	547	6	46.154	36	7	0	9	21	181	193	1.5	18.1
MPXV-USA_2022_MA001-042.t01__617	AUL80157.1	50	50	73	44	88.000	100	6	0	1	50	24	73	2.65e-26	84.0
MPXV-USA_2022_MA001-049.t01__708	AUL80252.1	33	37	169	13	39.394	89	19	1	5	37	137	168	0.015	23.5
MPXV-USA_2022_MA001-054.t01__782	AUL80174.1	35	35	273	32	91.429	100	3	0	1	35	2	36	1.18e-18	68.2
MPXV-USA_2022_MA001-055.t01__812	AUL80178.1	25	57	221	24	96.000	44	1	0	1	25	197	221	1.74e-13	54.7
MPXV-USA_2022_MA001-055.t01__837	AUL80176.1	25	25	128	25	100.000	100	0	0	1	25	17	41	4.06e-14	53.1
MPXV-USA_2022_MA001-058.t01__900	AUL80179.1	17	17	53	15	88.235	100	2	0	1	17	13	29	7.35e-07	32.7
MPXV-USA_2022_MA001-062.t01__925	AUL80176.1	11	25	128	7	63.636	44	4	0	6	16	69	79	0.80	17.7
MPXV-USA_2022_MA001-067.t01__1059	AUL80195.1	23	23	172	23	100.000	100	0	0	1	23	102	124	1.81e-12	49.7
MPXV-USA_2022_MA001-069.t01__1094	AUL80198.1	26	26	111	24	92.308	100	2	0	1	26	30	55	8.12e-14	52.4
MPXV-USA_2022_MA001-071.t01__1113	AUL80201.1	21	21	124	18	85.714	100	3	0	1	21	14	34	3.11e-09	40.4
MPXV-USA_2022_MA001-072.t01__1125	AUL80202.1	37	37	434	32	86.486	100	5	0	1	37	93	129	2.10e-17	65.5
MPXV-USA_2022_MA001-075.t01__1171	AUL80206.1	21	21	231	20	95.238	100	1	0	1	21	57	77	3.25e-10	43.9
MPXV-USA_2022_MA001-078.t01__1224	AUL80210.1	17	17	152	15	88.235	100	2	0	1	17	20	36	1.95e-07	35.8
MPXV-USA_2022_MA001-078.t01__1227	AUL80210.1	45	45	152	42	93.333	100	3	0	1	45	64	108	1.77e-27	89.0
MPXV-USA_2022_MA001-081.t01__1257	AUL80213.1	15	15	251	13	86.667	100	2	0	1	15	49	63	4.51e-06	32.0
MPXV-USA_2022_MA001-088.t01__1405	AUL80159.1	17	28	242	8	47.059	61	9	0	8	24	36	52	0.93	17.7
MPXV-USA_2022_MA001-096.t01__1515	AUL80138.1	14	27	226	6	42.857	52	8	0	14	27	125	138	0.20	19.6
MPXV-USA_2022_MA001-096.t01__1563	AUL80237.1	28	37	130	25	89.286	76	3	0	1	28	103	130	4.62e-15	56.2
MPXV-USA_2022_MA001-100.t01__1628	AUL80244.1	48	60	60	46	95.833	80	2	0	13	60	1	48	1.56e-30	94.7
MPXV-USA_2022_MA001-105.t01__1697	AUL80251.1	25	25	230	22	88.000	100	3	0	1	25	128	152	3.34e-11	47.0
MPXV-USA_2022_MA001-106.t01__1722	AUL80253.1	28	28	366	26	92.857	100	2	0	1	28	322	349	1.24e-13	53.9
MPXV-USA_2022_MA001-107.t01__1741	AUL80111.1	29	34	52	9	31.034	82	19	1	2	29	7	35	8.9	15.4
MPXV-USA_2022_MA001-108.t01__1760	AUL80257.1	13	13	259	13	100.000	100	0	0	1	13	106	118	3.24e-06	32.0
MPXV-USA_2022_MA001-113.t01__1869	AUL80265.1	24	24	211	19	79.167	100	5	0	1	24	155	178	5.05e-09	40.8
MPXV-USA_2022_MA001-114.t01__1875	AUL80272.1	9	23	185	5	55.556	39	4	0	3	11	46	54	13	14.6
MPXV-USA_2022_MA001-115.t01__1888	AUL80266.1	17	17	158	14	82.353	100	3	0	1	17	80	96	3.86e-06	32.0
MPXV-USA_2022_MA001-116.t01__1904	AUL80269.1	15	15	105	14	93.333	100	1	0	1	15	13	27	4.01e-06	31.6
MPXV-USA_2022_MA001-119.t01__2009	AUL80274.1	15	15	386	15	100.000	100	0	0	1	15	193	207	2.92e-06	32.3
MPXV-USA_2022_MA001-128.t01__2131	AUL80285.1	19	19	479	17	89.474	100	2	0	1	19	406	424	6.98e-09	40.0
MPXV-USA_2022_MA001-131.t01__2163	AUL80290.1	21	21	209	18	85.714	100	3	0	1	21	62	82	7.28e-08	37.4
MPXV-USA_2022_MA001-133.t01__2179	AUL80202.1	12	18	434	6	50.000	67	6	0	1	12	218	229	2.8	15.8
MPXV-USA_2022_MA001-133.t01__2201	AUL80293.1	42	42	229	38	90.476	100	4	0	1	42	188	229	4.66e-22	76.6
MPXV-USA_2022_MA001-134.t01__2223	AUL80295.1	16	16	404	15	93.750	100	1	0	1	16	31	46	4.78e-06	32.0
MPXV-USA_2022_MA001-134.t01__2252	AUL80296.1	33	33	449	28	84.848	100	5	0	1	33	260	292	8.90e-16	60.5
MPXV-USA_2022_MA001-135.t01__2262	AUL80299.1	50	64	216	20	40.000	78	26	4	8	57	102	147	5.87e-07	37.0
MPXV-USA_2022_MA001-136.t01__2263	AUL80301.1	69	69	495	64	92.754	100	5	0	1	69	7	75	6.26e-39	126
MPXV-USA_2022_MA001-136.t01__2282	AUL80301.1	93	177	495	78	83.871	53	14	1	1	93	404	495	1.96e-45	149
MPXV-USA_2022_MA001-136.t01__2285	AUL80300.1	71	71	220	63	88.732	100	8	0	1	71	83	153	4.92e-28	93.6
MPXV-USA_2022_MA001-136.t01__2286	AUL80300.1	32	32	220	29	90.625	100	3	0	1	32	155	186	1.50e-15	58.9
MPXV-USA_2022_MA001-138.t01__2312	AUL80305.1	28	28	149	20	71.429	100	8	0	1	28	58	85	5.58e-09	40.4
MPXV-USA_2022_MA001-154.t01__2475	AUL80327.1	23	34	78	22	95.652	68	1	0	1	23	45	67	1.70e-06	33.1
MPXV-USA_2022_MA001-155.t01__2493	AUL80328.1	18	18	65	16	88.889	100	2	0	1	18	48	65	1.77e-08	37.0
MPXV-USA_2022_MA001-158.t01__2521	AUL80336.1	38	64	178	30	78.947	59	8	0	1	38	126	163	3.26e-17	64.3
MPXV-USA_2022_MA001-162.t01__2583	AUL80348.1	17	17	308	13	76.471	100	4	0	1	17	146	162	2.50e-05	30.0
MPXV-USA_2022_MA001-162.t01__2586	AUL80348.1	24	24	308	19	79.167	100	4	1	1	24	199	221	1.58e-06	33.9
MPXV-USA_2022_MA001-163.t01__2603	AUL80366.1	19	19	187	15	78.947	100	4	0	1	19	95	113	1.01e-07	36.6
MPXV-USA_2022_MA001-164.t01__2627	AUL80302.1	14	61	167	8	57.143	23	6	0	24	37	68	81	1.8	18.9
MPXV-USA_2022_MA001-168.t01__2694	AUL80361.1	16	16	56	16	100.000	100	0	0	1	16	5	20	7.72e-08	35.0
MPXV-USA_2022_MA001-173.t01__2761	AUL80367.1	10	22	75	10	100.000	45	0	0	13	22	1	10	0.026	21.6
MPXV-USA_2022_MA001-175.t01__2795	AUL80371.1	18	18	117	16	88.889	100	2	0	1	18	61	78	8.98e-09	38.9
MPXV-USA_2022_MA001-178.t01__2839	AUL80301.1	18	23	495	7	38.889	78	11	0	3	20	285	302	1.4	16.9
MPXV-USA_2022_MA001-181.t01__2889	AUL80338.1	11	21	462	5	45.455	52	6	0	10	20	67	77	1.5	16.5
MPXV-USA_2022_MA001-182.t01__2973	AUL80111.1	19	19	52	6	31.579	100	13	0	1	19	8	26	5.7	15.0
MPXV-USA_2022_MA001-182.t01__2987	AUL80110.1	8	18	307	5	62.500	44	3	0	10	17	135	142	7.7	14.6
MPXV-USA_2022_MA001-182.t01__2991	AUL80149.1	8	10	53	5	62.500	80	3	0	3	10	37	44	70	12.3
MPXV-USA_2022_MA001-190.t01__3083	AUL80385.1	12	23	172	8	66.667	52	4	0	1	12	48	59	0.17	19.6
```
