## Supplementary material for "Phylogeny-aware linear B-cell epitope predictor detects candidate targets for specific immune responses to Monkeypox virus": Vaccinia-virus_GCA_005280535.1_ASM528053v1_protein.faa.m8.best.match

```
MPXV-USA_2022_MA001-001.t01__4	QCI57615.1	12	23	136	9	75.000	52	3	0	1	12	45	56	0.063	20.8
MPXV-USA_2022_MA001-005.t01__80	QCI57792.1	12	25	411	5	41.667	48	7	0	9	20	160	171	5.5	15.8
MPXV-USA_2022_MA001-008.t01__95	QCI57625.1	24	24	91	23	95.833	100	1	0	1	24	40	63	2.70e-15	55.5
MPXV-USA_2022_MA001-010.t01__113	QCI57632.1	34	34	85	33	97.059	100	1	0	1	34	15	48	1.21e-20	69.3
MPXV-USA_2022_MA001-021.t01__324	QCI57679.1	11	16	35	5	45.455	69	6	0	3	13	25	35	1.7	16.2
MPXV-USA_2022_MA001-026.t01__381	QCI57642.1	25	25	424	25	100.000	100	0	0	1	25	254	278	1.46e-13	53.9
MPXV-USA_2022_MA001-033.t01__491	QCI57771.1	14	17	168	5	35.714	82	9	0	3	16	52	65	0.96	16.9
MPXV-USA_2022_MA001-035.t01__499	QCI57652.1	70	68	80	65	92.857	100	3	2	1	68	8	77	7.63e-44	129
MPXV-USA_2022_MA001-037.t01__507	QCI57654.1	31	31	212	29	93.548	100	2	0	1	31	72	102	2.63e-15	58.2
MPXV-USA_2022_MA001-039.t01__544	QCI57657.1	43	43	100	41	95.349	100	2	0	1	43	6	48	2.18e-24	79.7
MPXV-USA_2022_MA001-041.t01__596	QCI57659.1	36	36	372	35	97.222	100	1	0	1	36	62	97	1.34e-20	74.3
MPXV-USA_2022_MA001-042.t01__617	QCI57660.1	50	50	73	49	98.000	100	1	0	1	50	24	73	2.25e-29	92.0
MPXV-USA_2022_MA001-049.t01__708	QCI57667.1	37	37	190	36	97.297	100	1	0	1	37	150	186	1.00e-20	72.4
MPXV-USA_2022_MA001-054.t01__782	QCI57672.1	35	35	273	35	100.000	100	0	0	1	35	2	36	1.96e-21	75.5
MPXV-USA_2022_MA001-055.t01__812	QCI57673.1	57	57	1006	57	100.000	100	0	0	1	57	197	253	1.51e-34	115
MPXV-USA_2022_MA001-055.t01__837	QCI57673.1	25	25	1006	25	100.000	100	0	0	1	25	816	840	1.91e-13	53.5
MPXV-USA_2022_MA001-058.t01__900	QCI57676.1	17	17	204	16	94.118	100	1	0	1	17	164	180	5.37e-07	34.7
MPXV-USA_2022_MA001-062.t01__925	QCI57682.1	25	25	269	25	100.000	100	0	0	1	25	164	188	6.18e-12	49.3
MPXV-USA_2022_MA001-067.t01__1059	QCI57687.1	23	23	676	23	100.000	100	0	0	1	23	589	611	5.94e-12	49.3
MPXV-USA_2022_MA001-069.t01__1094	QCI57690.1	26	26	111	25	96.154	100	1	0	1	26	30	55	1.39e-14	54.3
MPXV-USA_2022_MA001-071.t01__1113	QCI57691.1	21	21	124	20	95.238	100	1	0	1	21	14	34	2.56e-10	43.1
MPXV-USA_2022_MA001-072.t01__1125	QCI57692.1	37	37	434	37	100.000	100	0	0	1	37	93	129	5.64e-21	75.5
MPXV-USA_2022_MA001-075.t01__1171	QCI57695.1	21	21	371	20	95.238	100	1	0	1	21	193	213	4.47e-10	43.9
MPXV-USA_2022_MA001-078.t01__1224	QCI57698.1	17	17	250	17	100.000	100	0	0	1	17	75	91	6.43e-09	40.0
MPXV-USA_2022_MA001-078.t01__1227	QCI57698.1	45	45	250	45	100.000	100	0	0	1	45	119	163	3.13e-29	96.3
MPXV-USA_2022_MA001-081.t01__1257	QCI57701.1	15	15	251	15	100.000	100	0	0	1	15	49	63	4.24e-07	35.0
MPXV-USA_2022_MA001-088.t01__1405	QCI57707.1	28	28	1286	27	96.429	100	1	0	1	28	1259	1286	3.83e-14	55.8
MPXV-USA_2022_MA001-096.t01__1515	QCI57715.1	27	27	844	27	100.000	100	0	0	1	27	17	43	4.44e-13	52.8
MPXV-USA_2022_MA001-096.t01__1563	QCI57715.1	37	37	844	36	97.297	100	1	0	1	37	796	832	2.45e-22	79.3
MPXV-USA_2022_MA001-100.t01__1628	QCI57719.1	60	60	785	60	100.000	100	0	0	1	60	606	665	1.81e-38	126
MPXV-USA_2022_MA001-105.t01__1697	QCI57724.1	25	25	248	25	100.000	100	0	0	1	25	128	152	5.63e-14	54.7
MPXV-USA_2022_MA001-106.t01__1722	QCI57725.1	28	28	631	27	96.429	100	1	0	1	28	322	349	4.28e-14	55.5
MPXV-USA_2022_MA001-107.t01__1741	QCI57726.1	34	34	287	32	94.118	100	2	0	1	34	88	121	2.29e-18	67.4
MPXV-USA_2022_MA001-108.t01__1760	QCI57727.1	13	13	551	13	100.000	100	0	0	1	13	106	118	2.43e-06	32.7
MPXV-USA_2022_MA001-113.t01__1869	QCI57732.1	24	24	272	20	83.333	100	4	0	1	24	216	239	8.37e-10	43.1
MPXV-USA_2022_MA001-114.t01__1875	QCI57733.1	23	23	164	23	100.000	100	0	0	1	23	88	110	2.87e-11	46.6
MPXV-USA_2022_MA001-115.t01__1888	QCI57734.1	17	17	372	17	100.000	100	0	0	1	17	186	202	1.20e-07	36.6
MPXV-USA_2022_MA001-116.t01__1904	QCI57735.1	15	15	710	15	100.000	100	0	0	1	15	13	27	2.27e-07	35.8
MPXV-USA_2022_MA001-119.t01__2009	QCI57739.1	15	15	891	15	100.000	100	0	0	1	15	568	582	1.44e-06	33.5
MPXV-USA_2022_MA001-128.t01__2131	QCI57748.1	19	19	493	19	100.000	100	0	0	1	19	406	424	5.72e-10	43.1
MPXV-USA_2022_MA001-131.t01__2163	QCI57750.1	21	21	426	21	100.000	100	0	0	1	21	279	299	7.87e-11	45.8
MPXV-USA_2022_MA001-133.t01__2179	QCI57753.1	18	18	382	18	100.000	100	0	0	1	18	4	21	3.96e-09	40.8
MPXV-USA_2022_MA001-133.t01__2201	QCI57753.1	42	42	382	41	97.619	100	1	0	1	42	341	382	2.99e-23	82.0
MPXV-USA_2022_MA001-134.t01__2223	QCI57754.1	16	16	1164	16	100.000	100	0	0	1	16	286	301	4.76e-07	34.7
MPXV-USA_2022_MA001-134.t01__2252	QCI57754.1	33	33	1164	30	90.909	100	3	0	1	33	975	1007	2.95e-17	64.7
MPXV-USA_2022_MA001-135.t01__2262	QCI57684.1	23	64	79	10	43.478	36	13	0	25	47	29	51	0.97	19.6
MPXV-USA_2022_MA001-136.t01__2263	QCI57757.1	47	69	230	14	29.787	64	30	3	11	54	26	72	4.77e-06	35.0
MPXV-USA_2022_MA001-136.t01__2282	QCI57731.1	76	177	644	19	25.000	41	53	4	77	148	114	189	1.7	21.6
MPXV-USA_2022_MA001-136.t01__2285	QCI57624.1	18	71	331	9	50.000	25	9	0	52	69	18	35	0.82	20.4
MPXV-USA_2022_MA001-136.t01__2286	QCI57765.1	22	32	332	8	36.364	69	14	0	2	23	213	234	1.9	17.3
MPXV-USA_2022_MA001-138.t01__2312	QCI57758.1	28	28	110	23	82.143	100	5	0	1	28	19	46	5.92e-11	45.1
MPXV-USA_2022_MA001-154.t01__2475	QCI57750.1	22	34	426	10	45.455	65	12	0	7	28	258	279	0.67	18.9
MPXV-USA_2022_MA001-155.t01__2493	QCI57776.1	18	18	346	17	94.444	100	1	0	1	18	329	346	1.88e-09	42.0
MPXV-USA_2022_MA001-158.t01__2521	QCI57780.1	64	64	204	62	96.875	100	2	0	1	64	126	189	3.44e-40	124
MPXV-USA_2022_MA001-162.t01__2583	QCI57784.1	17	17	315	13	76.471	100	4	0	1	17	146	162	4.18e-05	29.3
MPXV-USA_2022_MA001-162.t01__2586	QCI57784.1	24	24	315	23	95.833	100	1	0	1	24	199	222	3.88e-11	47.0
MPXV-USA_2022_MA001-163.t01__2603	QCI57787.1	19	19	300	19	100.000	100	0	0	1	19	203	221	3.79e-11	46.6
MPXV-USA_2022_MA001-164.t01__2627	QCI57790.1	56	61	179	46	82.143	92	10	0	6	61	1	56	1.73e-30	98.2
MPXV-USA_2022_MA001-168.t01__2694	QCI57795.1	16	16	177	15	93.750	100	1	0	1	16	87	102	6.40e-07	34.3
MPXV-USA_2022_MA001-173.t01__2761	QCI57801.1	22	22	116	21	95.455	100	1	0	1	22	30	51	3.13e-10	43.1
MPXV-USA_2022_MA001-175.t01__2795	QCI57804.1	18	18	326	17	94.444	100	1	0	1	18	61	78	1.05e-08	39.7
MPXV-USA_2022_MA001-178.t01__2839	QCI57646.1	11	23	222	5	45.455	48	6	0	13	23	94	104	3.7	16.2
MPXV-USA_2022_MA001-181.t01__2889	QCI57621.1	21	21	190	21	100.000	100	0	0	1	21	89	109	6.12e-12	48.5
MPXV-USA_2022_MA001-182.t01__2973	QCI57734.1	9	19	372	5	55.556	47	4	0	11	19	217	225	6.6	15.0
MPXV-USA_2022_MA001-182.t01__2987	QCI57720.1	9	18	637	4	44.444	50	5	0	9	17	316	324	12	14.6
MPXV-USA_2022_MA001-182.t01__2991	QCI57637.1	7	10	113	4	57.143	70	3	0	4	10	21	27	73	12.3
MPXV-USA_2022_MA001-190.t01__3083	QCI57615.1	12	23	136	9	75.000	52	3	0	1	12	45	56	0.063	20.8
```
