## Supplementary material for "Phylogeny-aware linear B-cell epitope predictor detects candidate targets for specific immune responses to Monkeypox virus": Vaccinia-virus_GCA_009828215.1_ASM982821v1_protein.faa.m8.best.match

```
MPXV-USA_2022_MA001-001.t01__4	QEG59004.1	12	23	258	9	75.000	52	3	0	1	12	62	73	0.063	20.8
MPXV-USA_2022_MA001-005.t01__80	QEG59004.1	11	25	258	8	72.727	44	3	0	8	18	165	175	1.6	16.9
MPXV-USA_2022_MA001-008.t01__95	QEG58849.1	23	24	184	22	95.652	96	1	0	2	24	53	75	1.95e-13	52.4
MPXV-USA_2022_MA001-010.t01__113	QEG58927.1	31	34	150	10	32.258	91	20	1	4	34	109	138	0.68	18.9
MPXV-USA_2022_MA001-021.t01__324	QEG58974.1	7	16	252	4	57.143	44	3	0	9	15	17	23	30	13.5
MPXV-USA_2022_MA001-026.t01__381	QEG58860.1	24	25	372	9	37.500	96	15	0	1	24	253	276	8.68e-04	26.2
MPXV-USA_2022_MA001-033.t01__491	QEG58852.1	17	17	321	15	88.235	100	2	0	1	17	227	243	6.84e-07	34.3
MPXV-USA_2022_MA001-035.t01__499	QEG58854.1	70	68	80	65	92.857	100	3	2	1	68	8	77	7.00e-44	129
MPXV-USA_2022_MA001-037.t01__507	QEG58856.1	31	31	212	29	93.548	100	2	0	1	31	72	102	2.41e-15	58.2
MPXV-USA_2022_MA001-039.t01__544	QEG58858.1	43	43	354	40	93.023	100	3	0	1	43	6	48	8.14e-22	77.8
MPXV-USA_2022_MA001-041.t01__596	QEG58860.1	36	36	372	35	97.222	100	1	0	1	36	62	97	1.23e-20	74.3
MPXV-USA_2022_MA001-042.t01__617	QEG58861.1	50	50	73	49	98.000	100	1	0	1	50	24	73	2.06e-29	92.0
MPXV-USA_2022_MA001-049.t01__708	QEG58867.1	37	37	190	36	97.297	100	1	0	1	37	150	186	7.35e-21	72.8
MPXV-USA_2022_MA001-054.t01__782	QEG58872.1	35	35	273	35	100.000	100	0	0	1	35	2	36	1.80e-21	75.5
MPXV-USA_2022_MA001-055.t01__812	QEG58873.1	57	57	1005	57	100.000	100	0	0	1	57	197	253	1.47e-34	115
MPXV-USA_2022_MA001-055.t01__837	QEG58873.1	25	25	1005	25	100.000	100	0	0	1	25	816	840	1.70e-13	53.5
MPXV-USA_2022_MA001-058.t01__900	QEG58876.1	17	17	666	16	94.118	100	1	0	1	17	626	642	4.12e-07	35.0
MPXV-USA_2022_MA001-062.t01__925	QEG58880.1	25	25	269	25	100.000	100	0	0	1	25	164	188	5.96e-12	49.3
MPXV-USA_2022_MA001-067.t01__1059	QEG58885.1	23	23	676	22	95.652	100	1	0	1	23	589	611	2.23e-11	47.4
MPXV-USA_2022_MA001-069.t01__1094	QEG58887.1	26	26	111	25	96.154	100	1	0	1	26	30	55	1.27e-14	54.3
MPXV-USA_2022_MA001-071.t01__1113	QEG58889.1	21	21	124	20	95.238	100	1	0	1	21	14	34	2.30e-10	43.5
MPXV-USA_2022_MA001-072.t01__1125	QEG58890.1	37	37	434	37	100.000	100	0	0	1	37	93	129	5.07e-21	75.5
MPXV-USA_2022_MA001-075.t01__1171	QEG58893.1	21	21	371	20	95.238	100	1	0	1	21	193	213	4.10e-10	43.9
MPXV-USA_2022_MA001-078.t01__1224	QEG58896.1	17	17	250	17	100.000	100	0	0	1	17	75	91	5.90e-09	40.0
MPXV-USA_2022_MA001-078.t01__1227	QEG58896.1	45	45	250	45	100.000	100	0	0	1	45	119	163	2.87e-29	96.3
MPXV-USA_2022_MA001-081.t01__1257	QEG58899.1	15	15	251	15	100.000	100	0	0	1	15	49	63	3.89e-07	35.0
MPXV-USA_2022_MA001-088.t01__1405	QEG58906.1	28	28	1286	27	96.429	100	1	0	1	28	1259	1286	3.48e-14	55.8
MPXV-USA_2022_MA001-096.t01__1515	QEG58914.1	27	27	844	27	100.000	100	0	0	1	27	17	43	4.36e-13	52.4
MPXV-USA_2022_MA001-096.t01__1563	QEG58914.1	37	37	844	36	97.297	100	1	0	1	37	796	832	2.25e-22	79.3
MPXV-USA_2022_MA001-100.t01__1628	QEG58918.1	60	60	785	60	100.000	100	0	0	1	60	606	665	1.73e-38	126
MPXV-USA_2022_MA001-105.t01__1697	QEG58923.1	25	25	248	25	100.000	100	0	0	1	25	128	152	5.43e-14	54.7
MPXV-USA_2022_MA001-106.t01__1722	QEG58924.1	28	28	631	26	92.857	100	2	0	1	28	322	349	1.70e-13	53.9
MPXV-USA_2022_MA001-107.t01__1741	QEG58925.1	34	34	287	33	97.059	100	1	0	1	34	88	121	5.18e-19	68.9
MPXV-USA_2022_MA001-108.t01__1760	QEG58926.1	13	13	551	13	100.000	100	0	0	1	13	106	118	2.21e-06	32.7
MPXV-USA_2022_MA001-113.t01__1869	QEG58931.1	24	24	281	20	83.333	100	4	0	1	24	225	248	7.48e-10	43.1
MPXV-USA_2022_MA001-114.t01__1875	QEG58932.1	23	23	164	23	100.000	100	0	0	1	23	88	110	2.63e-11	46.6
MPXV-USA_2022_MA001-115.t01__1888	QEG58933.1	17	17	372	17	100.000	100	0	0	1	17	186	202	1.10e-07	36.6
MPXV-USA_2022_MA001-116.t01__1904	QEG58934.1	15	15	710	15	100.000	100	0	0	1	15	13	27	2.09e-07	35.8
MPXV-USA_2022_MA001-119.t01__2009	QEG58937.1	15	15	891	15	100.000	100	0	0	1	15	568	582	1.23e-06	33.5
MPXV-USA_2022_MA001-128.t01__2131	QEG58946.1	19	19	493	19	100.000	100	0	0	1	19	406	424	5.25e-10	43.1
MPXV-USA_2022_MA001-131.t01__2163	QEG58949.1	21	21	426	21	100.000	100	0	0	1	21	279	299	7.43e-11	45.8
MPXV-USA_2022_MA001-133.t01__2179	QEG58951.1	18	18	382	18	100.000	100	0	0	1	18	4	21	3.60e-09	40.8
MPXV-USA_2022_MA001-133.t01__2201	QEG58951.1	42	42	382	41	97.619	100	1	0	1	42	341	382	2.97e-23	81.6
MPXV-USA_2022_MA001-134.t01__2223	QEG58952.1	16	16	1164	16	100.000	100	0	0	1	16	286	301	4.04e-07	35.0
MPXV-USA_2022_MA001-134.t01__2252	QEG58952.1	33	33	1164	30	90.909	100	3	0	1	33	975	1007	2.76e-17	64.7
MPXV-USA_2022_MA001-135.t01__2262	QEG58882.1	23	64	79	10	43.478	36	13	0	25	47	29	51	0.89	19.6
MPXV-USA_2022_MA001-136.t01__2263	QEG58859.1	30	69	635	11	36.667	43	19	0	4	33	68	97	0.18	21.9
MPXV-USA_2022_MA001-136.t01__2282	QEG58930.1	76	177	644	19	25.000	41	53	4	77	148	114	189	1.6	21.6
MPXV-USA_2022_MA001-136.t01__2285	QEG58848.1	18	71	331	9	50.000	25	9	0	52	69	18	35	0.75	20.4
MPXV-USA_2022_MA001-136.t01__2286	QEG58925.1	8	32	287	5	62.500	25	3	0	14	21	48	55	5.5	16.2
MPXV-USA_2022_MA001-138.t01__2312	QEG58953.1	28	28	110	24	85.714	100	4	0	1	28	19	46	8.32e-12	47.0
MPXV-USA_2022_MA001-154.t01__2475	QEG58970.1	33	34	78	31	93.939	97	2	0	1	33	45	77	3.66e-07	35.0
MPXV-USA_2022_MA001-155.t01__2493	QEG58971.1	18	18	346	18	100.000	100	0	0	1	18	329	346	3.67e-10	43.5
MPXV-USA_2022_MA001-158.t01__2521	QEG58975.1	64	64	227	62	96.875	100	2	0	1	64	149	212	6.77e-40	123
MPXV-USA_2022_MA001-162.t01__2583	QEG58982.1	17	17	313	13	76.471	100	4	0	1	17	146	162	3.95e-05	29.3
MPXV-USA_2022_MA001-162.t01__2586	QEG58982.1	24	24	313	23	95.833	100	1	0	1	24	199	222	3.81e-11	47.0
MPXV-USA_2022_MA001-163.t01__2603	QEG58984.1	19	19	300	19	100.000	100	0	0	1	19	203	221	3.58e-11	46.6
MPXV-USA_2022_MA001-164.t01__2627	QEG58986.1	61	61	124	55	90.164	100	6	0	1	61	56	116	8.37e-38	115
MPXV-USA_2022_MA001-168.t01__2694	QEG58990.1	16	16	182	16	100.000	100	0	0	1	16	92	107	1.26e-07	36.2
MPXV-USA_2022_MA001-173.t01__2761	QEG58876.1	18	22	666	8	44.444	82	10	0	3	20	12	29	0.13	20.0
MPXV-USA_2022_MA001-175.t01__2795	QEG58997.1	18	18	326	16	88.889	100	2	0	1	18	61	78	4.23e-08	37.7
MPXV-USA_2022_MA001-178.t01__2839	QEG58851.1	15	23	319	6	40.000	65	9	0	5	19	283	297	2.9	16.2
MPXV-USA_2022_MA001-181.t01__2889	QEG58845.1	21	21	190	21	100.000	100	0	0	1	21	89	109	5.61e-12	48.5
MPXV-USA_2022_MA001-182.t01__2973	QEG58999.1	15	19	167	7	46.667	79	8	0	2	16	41	55	4.3	15.4
MPXV-USA_2022_MA001-182.t01__2987	QEG58919.1	9	18	637	4	44.444	50	5	0	9	17	316	324	11	14.6
MPXV-USA_2022_MA001-182.t01__2991	QEG58934.1	6	10	710	4	66.667	60	2	0	2	7	346	351	57	12.3
MPXV-USA_2022_MA001-190.t01__3083	QEG59004.1	12	23	258	9	75.000	52	3	0	1	12	62	73	0.063	20.8
```
