## Supplementary material for "Phylogeny-aware linear B-cell epitope predictor detects candidate targets for specific immune responses to Monkeypox virus": Vaccinia-virus_GCA_013267885.1_ASM1326788v1_protein.faa.m8.best.match

```
MPXV-USA_2022_MA001-001.t01__4	QKE61358.1	23	23	249	21	91.304	100	2	0	1	23	62	84	9.37e-09	40.4
MPXV-USA_2022_MA001-005.t01__80	QKE61358.1	11	25	249	8	72.727	44	3	0	8	18	156	166	1.6	17.3
MPXV-USA_2022_MA001-008.t01__95	QKE61324.1	15	24	197	7	46.667	63	8	0	2	16	55	69	2.4	16.9
MPXV-USA_2022_MA001-010.t01__113	QKE61345.1	18	34	791	6	33.333	53	12	0	8	25	17	34	0.36	19.6
MPXV-USA_2022_MA001-021.t01__324	QKE61167.1	16	16	72	12	75.000	100	4	0	1	16	9	24	1.16e-04	27.7
MPXV-USA_2022_MA001-026.t01__381	QKE61174.1	25	25	424	25	100.000	100	0	0	1	25	254	278	1.73e-13	53.9
MPXV-USA_2022_MA001-033.t01__491	QKE61182.1	17	17	321	15	88.235	100	2	0	1	17	227	243	7.35e-07	34.7
MPXV-USA_2022_MA001-035.t01__499	QKE61184.1	76	68	86	64	84.211	100	4	8	1	68	8	83	1.49e-39	119
MPXV-USA_2022_MA001-037.t01__507	QKE61186.1	31	31	212	29	93.548	100	2	0	1	31	72	102	3.36e-15	58.2
MPXV-USA_2022_MA001-039.t01__544	QKE61188.1	43	43	354	41	95.349	100	2	0	1	43	6	48	8.11e-23	80.9
MPXV-USA_2022_MA001-041.t01__596	QKE61190.1	36	36	372	35	97.222	100	1	0	1	36	62	97	1.51e-20	74.3
MPXV-USA_2022_MA001-042.t01__617	QKE61191.1	50	50	73	48	96.000	100	2	0	1	50	24	73	6.46e-29	90.9
MPXV-USA_2022_MA001-049.t01__708	QKE61198.1	37	37	190	36	97.297	100	1	0	1	37	150	186	9.26e-21	72.8
MPXV-USA_2022_MA001-054.t01__782	QKE61203.1	35	35	273	35	100.000	100	0	0	1	35	2	36	2.36e-21	75.5
MPXV-USA_2022_MA001-055.t01__812	QKE61204.1	57	57	1006	57	100.000	100	0	0	1	57	197	253	1.74e-34	115
MPXV-USA_2022_MA001-055.t01__837	QKE61204.1	25	25	1006	25	100.000	100	0	0	1	25	816	840	2.00e-13	53.5
MPXV-USA_2022_MA001-058.t01__900	QKE61207.1	17	17	666	16	94.118	100	1	0	1	17	626	642	5.28e-07	35.0
MPXV-USA_2022_MA001-062.t01__925	QKE61211.1	24	25	269	24	100.000	96	0	0	2	25	165	188	3.28e-11	47.4
MPXV-USA_2022_MA001-067.t01__1059	QKE61218.1	23	23	676	23	100.000	100	0	0	1	23	589	611	6.71e-12	49.3
MPXV-USA_2022_MA001-069.t01__1094	QKE61220.1	23	26	79	22	95.652	88	1	0	4	26	1	23	1.62e-12	48.5
MPXV-USA_2022_MA001-071.t01__1113	QKE61222.1	21	21	124	20	95.238	100	1	0	1	21	14	34	4.03e-10	43.1
MPXV-USA_2022_MA001-072.t01__1125	QKE61223.1	37	37	434	37	100.000	100	0	0	1	37	93	129	6.44e-21	75.5
MPXV-USA_2022_MA001-075.t01__1171	QKE61226.1	21	21	371	20	95.238	100	1	0	1	21	193	213	5.00e-10	43.9
MPXV-USA_2022_MA001-078.t01__1224	QKE61229.1	17	17	250	17	100.000	100	0	0	1	17	75	91	7.34e-09	40.0
MPXV-USA_2022_MA001-078.t01__1227	QKE61229.1	45	45	250	45	100.000	100	0	0	1	45	119	163	3.69e-29	95.9
MPXV-USA_2022_MA001-081.t01__1257	QKE61232.1	15	15	251	15	100.000	100	0	0	1	15	49	63	4.85e-07	35.0
MPXV-USA_2022_MA001-088.t01__1405	QKE61239.1	28	28	1286	27	96.429	100	1	0	1	28	1259	1286	4.25e-14	55.8
MPXV-USA_2022_MA001-096.t01__1515	QKE61247.1	27	27	844	27	100.000	100	0	0	1	27	17	43	5.22e-13	52.4
MPXV-USA_2022_MA001-096.t01__1563	QKE61247.1	37	37	844	37	100.000	100	0	0	1	37	796	832	9.22e-23	80.9
MPXV-USA_2022_MA001-100.t01__1628	QKE61251.1	60	60	785	60	100.000	100	0	0	1	60	606	665	3.24e-38	125
MPXV-USA_2022_MA001-105.t01__1697	QKE61256.1	25	25	248	25	100.000	100	0	0	1	25	128	152	6.62e-14	54.7
MPXV-USA_2022_MA001-106.t01__1722	QKE61257.1	28	28	631	27	96.429	100	1	0	1	28	322	349	4.84e-14	55.5
MPXV-USA_2022_MA001-107.t01__1741	QKE61258.1	34	34	287	33	97.059	100	1	0	1	34	88	121	6.38e-19	68.9
MPXV-USA_2022_MA001-108.t01__1760	QKE61259.1	13	13	551	13	100.000	100	0	0	1	13	106	118	2.91e-06	32.3
MPXV-USA_2022_MA001-113.t01__1869	QKE61264.1	24	24	281	20	83.333	100	4	0	1	24	225	248	8.20e-10	43.5
MPXV-USA_2022_MA001-114.t01__1875	QKE61265.1	23	23	163	23	100.000	100	0	0	1	23	87	109	2.54e-11	46.6
MPXV-USA_2022_MA001-115.t01__1888	QKE61266.1	17	17	372	17	100.000	100	0	0	1	17	186	202	1.40e-07	36.6
MPXV-USA_2022_MA001-116.t01__1904	QKE61267.1	15	15	710	15	100.000	100	0	0	1	15	13	27	2.57e-07	35.8
MPXV-USA_2022_MA001-119.t01__2009	QKE61270.1	15	15	891	15	100.000	100	0	0	1	15	568	582	1.49e-06	33.5
MPXV-USA_2022_MA001-128.t01__2131	QKE61278.1	19	19	493	19	100.000	100	0	0	1	19	406	424	7.42e-10	43.1
MPXV-USA_2022_MA001-131.t01__2163	QKE61281.1	21	21	426	21	100.000	100	0	0	1	21	279	299	7.53e-11	46.2
MPXV-USA_2022_MA001-133.t01__2179	QKE61283.1	18	18	382	18	100.000	100	0	0	1	18	4	21	4.39e-09	40.8
MPXV-USA_2022_MA001-133.t01__2201	QKE61283.1	42	42	382	41	97.619	100	1	0	1	42	341	382	3.28e-23	82.0
MPXV-USA_2022_MA001-134.t01__2223	QKE61284.1	16	16	1164	16	100.000	100	0	0	1	16	286	301	5.49e-07	34.7
MPXV-USA_2022_MA001-134.t01__2252	QKE61284.1	31	33	1164	28	90.323	94	3	0	3	33	977	1007	2.31e-15	59.7
MPXV-USA_2022_MA001-135.t01__2262	QKE61286.1	53	64	232	25	47.170	83	28	0	8	60	102	154	1.01e-11	50.4
MPXV-USA_2022_MA001-136.t01__2263	QKE61287.1	69	69	725	66	95.652	100	3	0	1	69	7	75	6.03e-41	134
MPXV-USA_2022_MA001-136.t01__2282	QKE61287.1	177	177	725	162	91.525	100	14	1	1	177	404	579	3.28e-103	305
MPXV-USA_2022_MA001-136.t01__2285	QKE61287.1	71	71	725	68	95.775	100	3	0	1	71	588	658	8.92e-29	99.8
MPXV-USA_2022_MA001-136.t01__2286	QKE61287.1	32	32	725	31	96.875	100	1	0	1	32	660	691	9.18e-17	63.5
MPXV-USA_2022_MA001-138.t01__2312	QKE61289.1	28	28	110	25	89.286	100	3	0	1	28	19	46	4.55e-13	50.4
MPXV-USA_2022_MA001-154.t01__2475	QKE61309.1	23	34	78	23	100.000	68	0	0	1	23	45	67	5.31e-07	34.7
MPXV-USA_2022_MA001-155.t01__2493	QKE61310.1	18	18	346	17	94.444	100	1	0	1	18	329	346	2.12e-09	42.0
MPXV-USA_2022_MA001-158.t01__2521	QKE61314.1	64	64	204	62	96.875	100	2	0	1	64	126	189	3.85e-40	124
MPXV-USA_2022_MA001-162.t01__2583	QKE61323.1	17	17	314	15	88.235	100	2	0	1	17	146	162	1.34e-06	33.9
MPXV-USA_2022_MA001-162.t01__2586	QKE61323.1	24	24	314	22	91.667	100	1	1	1	24	199	221	7.46e-09	40.4
MPXV-USA_2022_MA001-163.t01__2603	QKE61325.1	19	19	300	19	100.000	100	0	0	1	19	203	221	4.28e-11	46.6
MPXV-USA_2022_MA001-164.t01__2627	QKE61327.1	61	61	124	54	88.525	100	7	0	1	61	56	116	3.97e-37	113
MPXV-USA_2022_MA001-168.t01__2694	QKE61331.1	16	16	182	16	100.000	100	0	0	1	16	92	107	1.55e-07	36.2
MPXV-USA_2022_MA001-173.t01__2761	QKE61339.1	22	22	345	22	100.000	100	0	0	1	22	40	61	9.90e-11	45.8
MPXV-USA_2022_MA001-175.t01__2795	QKE61341.1	18	18	326	17	94.444	100	1	0	1	18	61	78	1.38e-08	39.7
MPXV-USA_2022_MA001-178.t01__2839	QKE61345.1	23	23	791	22	95.652	100	1	0	1	23	469	491	3.93e-11	47.0
MPXV-USA_2022_MA001-181.t01__2889	QKE61348.1	21	21	192	21	100.000	100	0	0	1	21	89	109	5.49e-12	48.9
MPXV-USA_2022_MA001-182.t01__2973	QKE61152.1	14	19	634	6	42.857	74	8	0	4	17	185	198	8.9	15.0
MPXV-USA_2022_MA001-182.t01__2987	QKE61252.1	9	18	637	4	44.444	50	5	0	9	17	316	324	13	14.6
MPXV-USA_2022_MA001-182.t01__2991	QKE61267.1	6	10	710	4	66.667	60	2	0	2	7	346	351	71	12.3
MPXV-USA_2022_MA001-190.t01__3083	QKE61358.1	23	23	249	21	91.304	100	2	0	1	23	62	84	9.37e-09	40.4
```
