## Supplementary material for "Phylogeny-aware linear B-cell epitope predictor detects candidate targets for specific immune responses to Monkeypox virus": Vaccinia-virus_GCA_023528115.1_ASM2352811v1_protein.faa.m8.best.match

```
MPXV-USA_2022_MA001-001.t01__4	DAD53825.1	23	23	249	21	91.304	100	2	0	1	23	62	84	1.09e-08	40.4
MPXV-USA_2022_MA001-005.t01__80	DAD53825.1	11	25	249	8	72.727	44	3	0	8	18	156	166	1.9	17.3
MPXV-USA_2022_MA001-008.t01__95	DAD53859.1	24	24	124	23	95.833	100	1	0	1	24	52	75	1.12e-14	55.1
MPXV-USA_2022_MA001-010.t01__113	DAD53866.1	34	34	71	32	94.118	100	2	0	1	34	1	34	7.01e-20	67.4
MPXV-USA_2022_MA001-021.t01__324	DAD53881.1	16	16	72	12	75.000	100	4	0	1	16	9	24	1.36e-04	27.7
MPXV-USA_2022_MA001-026.t01__381	DAD53888.1	25	25	424	25	100.000	100	0	0	1	25	254	278	1.66e-13	53.9
MPXV-USA_2022_MA001-033.t01__491	DAD53896.1	17	17	321	15	88.235	100	2	0	1	17	227	243	8.59e-07	34.7
MPXV-USA_2022_MA001-035.t01__499	DAD53898.1	76	68	86	64	84.211	100	4	8	1	68	8	83	1.74e-39	119
MPXV-USA_2022_MA001-037.t01__507	DAD53900.1	31	31	212	29	93.548	100	2	0	1	31	72	102	3.47e-15	58.2
MPXV-USA_2022_MA001-039.t01__544	DAD53902.1	43	43	354	41	95.349	100	2	0	1	43	6	48	9.47e-23	80.9
MPXV-USA_2022_MA001-041.t01__596	DAD53904.1	36	36	372	35	97.222	100	1	0	1	36	62	97	1.77e-20	74.3
MPXV-USA_2022_MA001-042.t01__617	DAD53905.1	50	50	73	48	96.000	100	2	0	1	50	24	73	7.55e-29	90.9
MPXV-USA_2022_MA001-049.t01__708	DAD53912.1	37	37	190	36	97.297	100	1	0	1	37	150	186	1.08e-20	72.8
MPXV-USA_2022_MA001-054.t01__782	DAD53917.1	35	35	273	35	100.000	100	0	0	1	35	2	36	2.76e-21	75.5
MPXV-USA_2022_MA001-055.t01__812	DAD53918.1	57	57	1006	57	100.000	100	0	0	1	57	197	253	2.03e-34	115
MPXV-USA_2022_MA001-055.t01__837	DAD53918.1	25	25	1006	25	100.000	100	0	0	1	25	816	840	2.26e-13	53.5
MPXV-USA_2022_MA001-058.t01__900	DAD53921.1	17	17	666	16	94.118	100	1	0	1	17	626	642	6.10e-07	35.0
MPXV-USA_2022_MA001-062.t01__925	DAD53926.1	24	25	269	24	100.000	96	0	0	2	25	165	188	3.84e-11	47.4
MPXV-USA_2022_MA001-067.t01__1059	DAD53933.1	23	23	676	22	95.652	100	1	0	1	23	589	611	3.47e-11	47.4
MPXV-USA_2022_MA001-069.t01__1094	DAD53935.1	26	26	111	25	96.154	100	1	0	1	26	30	55	1.83e-14	54.3
MPXV-USA_2022_MA001-071.t01__1113	DAD53937.1	21	21	124	20	95.238	100	1	0	1	21	14	34	4.71e-10	43.1
MPXV-USA_2022_MA001-072.t01__1125	DAD53938.1	37	37	434	36	97.297	100	1	0	1	37	93	129	2.79e-20	73.9
MPXV-USA_2022_MA001-075.t01__1171	DAD53941.1	21	21	371	20	95.238	100	1	0	1	21	193	213	5.90e-10	43.9
MPXV-USA_2022_MA001-078.t01__1224	DAD53944.1	17	17	250	17	100.000	100	0	0	1	17	75	91	8.57e-09	40.0
MPXV-USA_2022_MA001-078.t01__1227	DAD53944.1	45	45	250	45	100.000	100	0	0	1	45	119	163	4.31e-29	95.9
MPXV-USA_2022_MA001-081.t01__1257	DAD53947.1	15	15	251	15	100.000	100	0	0	1	15	49	63	5.66e-07	35.0
MPXV-USA_2022_MA001-088.t01__1405	DAD53954.1	28	28	1286	27	96.429	100	1	0	1	28	1259	1286	4.96e-14	55.8
MPXV-USA_2022_MA001-096.t01__1515	DAD53962.1	27	27	844	27	100.000	100	0	0	1	27	17	43	6.10e-13	52.4
MPXV-USA_2022_MA001-096.t01__1563	DAD53962.1	37	37	844	37	100.000	100	0	0	1	37	796	832	1.08e-22	80.9
MPXV-USA_2022_MA001-100.t01__1628	DAD53966.1	60	60	785	60	100.000	100	0	0	1	60	606	665	3.33e-38	126
MPXV-USA_2022_MA001-105.t01__1697	DAD53971.1	25	25	248	25	100.000	100	0	0	1	25	128	152	7.74e-14	54.7
MPXV-USA_2022_MA001-106.t01__1722	DAD53972.1	28	28	631	27	96.429	100	1	0	1	28	322	349	5.49e-14	55.5
MPXV-USA_2022_MA001-107.t01__1741	DAD53973.1	34	34	287	33	97.059	100	1	0	1	34	88	121	7.46e-19	68.9
MPXV-USA_2022_MA001-108.t01__1760	DAD53974.1	13	13	551	13	100.000	100	0	0	1	13	106	118	3.40e-06	32.3
MPXV-USA_2022_MA001-113.t01__1869	DAD53979.1	24	24	281	20	83.333	100	4	0	1	24	225	248	9.57e-10	43.5
MPXV-USA_2022_MA001-114.t01__1875	DAD53980.1	23	23	164	23	100.000	100	0	0	1	23	88	110	3.67e-11	46.6
MPXV-USA_2022_MA001-115.t01__1888	DAD53981.1	17	17	372	17	100.000	100	0	0	1	17	186	202	1.63e-07	36.6
MPXV-USA_2022_MA001-116.t01__1904	DAD53982.1	15	15	710	15	100.000	100	0	0	1	15	13	27	3.00e-07	35.8
MPXV-USA_2022_MA001-119.t01__2009	DAD53985.1	15	15	891	15	100.000	100	0	0	1	15	568	582	1.82e-06	33.5
MPXV-USA_2022_MA001-128.t01__2131	DAD53994.1	19	19	493	19	100.000	100	0	0	1	19	406	424	8.67e-10	43.1
MPXV-USA_2022_MA001-131.t01__2163	DAD53997.1	21	21	426	21	100.000	100	0	0	1	21	279	299	8.80e-11	46.2
MPXV-USA_2022_MA001-133.t01__2179	DAD53999.1	18	18	382	18	100.000	100	0	0	1	18	4	21	5.23e-09	40.8
MPXV-USA_2022_MA001-133.t01__2201	DAD53999.1	42	42	382	41	97.619	100	1	0	1	42	341	382	3.94e-23	82.0
MPXV-USA_2022_MA001-134.t01__2223	DAD54000.1	16	16	1164	16	100.000	100	0	0	1	16	286	301	6.41e-07	34.7
MPXV-USA_2022_MA001-134.t01__2252	DAD54000.1	31	33	1164	28	90.323	94	3	0	3	33	977	1007	2.69e-15	59.7
MPXV-USA_2022_MA001-135.t01__2262	DAD54004.1	53	64	232	25	47.170	83	28	0	8	60	102	154	1.17e-11	50.4
MPXV-USA_2022_MA001-136.t01__2263	DAD54005.1	69	69	725	66	95.652	100	3	0	1	69	7	75	7.18e-41	134
MPXV-USA_2022_MA001-136.t01__2282	DAD54005.1	177	177	725	164	92.655	100	12	1	1	177	404	579	6.79e-106	312
MPXV-USA_2022_MA001-136.t01__2285	DAD54005.1	71	71	725	68	95.775	100	3	0	1	71	588	658	9.83e-29	99.8
MPXV-USA_2022_MA001-136.t01__2286	DAD54005.1	32	32	725	30	93.750	100	2	0	1	32	660	691	2.68e-16	62.4
MPXV-USA_2022_MA001-138.t01__2312	DAD54007.1	28	28	110	25	89.286	100	3	0	1	28	19	46	5.32e-13	50.4
MPXV-USA_2022_MA001-154.t01__2475	DAD54029.1	23	34	78	23	100.000	68	0	0	1	23	45	67	6.20e-07	34.7
MPXV-USA_2022_MA001-155.t01__2493	DAD54030.1	18	18	346	17	94.444	100	1	0	1	18	329	346	2.48e-09	42.0
MPXV-USA_2022_MA001-158.t01__2521	DAD54034.1	64	64	204	62	96.875	100	2	0	1	64	126	189	4.54e-40	124
MPXV-USA_2022_MA001-162.t01__2583	DAD54043.1	17	17	314	15	88.235	100	2	0	1	17	146	162	1.56e-06	33.9
MPXV-USA_2022_MA001-162.t01__2586	DAD54043.1	24	24	314	22	91.667	100	1	1	1	24	199	221	8.71e-09	40.4
MPXV-USA_2022_MA001-163.t01__2603	DAD54046.1	19	19	300	19	100.000	100	0	0	1	19	203	221	5.00e-11	46.6
MPXV-USA_2022_MA001-164.t01__2627	DAD54048.1	61	61	124	54	88.525	100	7	0	1	61	56	116	4.63e-37	113
MPXV-USA_2022_MA001-168.t01__2694	DAD54052.1	16	16	182	16	100.000	100	0	0	1	16	92	107	1.81e-07	36.2
MPXV-USA_2022_MA001-173.t01__2761	DAD53841.1	22	22	345	22	100.000	100	0	0	1	22	40	61	1.16e-10	45.8
MPXV-USA_2022_MA001-175.t01__2795	DAD53839.1	18	18	326	17	94.444	100	1	0	1	18	61	78	1.61e-08	39.7
MPXV-USA_2022_MA001-178.t01__2839	DAD53835.1	23	23	791	22	95.652	100	1	0	1	23	469	491	4.77e-11	47.0
MPXV-USA_2022_MA001-181.t01__2889	DAD53832.1	21	21	192	21	100.000	100	0	0	1	21	89	109	6.42e-12	48.9
MPXV-USA_2022_MA001-182.t01__2973	DAD53868.1	14	19	634	6	42.857	74	8	0	4	17	185	198	10	15.0
MPXV-USA_2022_MA001-182.t01__2987	DAD53967.1	9	18	637	4	44.444	50	5	0	9	17	316	324	15	14.6
MPXV-USA_2022_MA001-182.t01__2991	DAD53982.1	6	10	710	4	66.667	60	2	0	2	7	346	351	83	12.3
MPXV-USA_2022_MA001-190.t01__3083	DAD53825.1	23	23	249	21	91.304	100	2	0	1	23	62	84	1.09e-08	40.4
```
