## Supplementary material for "Phylogeny-aware linear B-cell epitope predictor detects candidate targets for specific immune responses to Monkeypox virus": Vaccinia-virus_GCA_023528165.1_ASM2352816v1_protein.faa.m8.best.match

```
MPXV-USA_2022_MA001-001.t01__4	ARA91533.1	19	23	350	5	26.316	83	14	0	4	22	3	21	25	10.8
MPXV-USA_2022_MA001-005.t01__80	ARA91528.1	7	25	644	3	42.857	28	4	0	14	20	324	330	69	10.0
MPXV-USA_2022_MA001-008.t01__95	ARA91530.1	10	24	891	5	50.000	42	5	0	15	24	231	240	1.4	13.9
MPXV-USA_2022_MA001-010.t01__113	ARA91533.1	5	34	350	4	80.000	15	1	0	30	34	137	141	5.9	13.1
MPXV-USA_2022_MA001-033.t01__491	ARA91531.1	8	17	168	3	37.500	47	5	0	10	17	111	118	2.8	13.1
MPXV-USA_2022_MA001-035.t01__499	ARA91530.1	26	68	891	10	38.462	38	15	1	23	48	624	648	0.35	17.7
MPXV-USA_2022_MA001-037.t01__507	ARA91530.1	10	31	891	4	40.000	32	6	0	14	23	159	168	69	10.0
MPXV-USA_2022_MA001-039.t01__544	ARA91530.1	16	43	891	8	50.000	37	8	0	16	31	547	562	0.35	16.5
MPXV-USA_2022_MA001-041.t01__596	ARA91528.1	10	36	644	5	50.000	28	5	0	4	13	180	189	2.5	14.2
MPXV-USA_2022_MA001-042.t01__617	ARA91533.1	12	50	350	4	33.333	24	8	0	3	14	1	12	5.7	13.9
MPXV-USA_2022_MA001-054.t01__782	ARA91530.1	14	35	891	6	42.857	40	8	0	9	22	273	286	0.035	18.9
MPXV-USA_2022_MA001-055.t01__812	ARA91528.1	18	57	644	5	27.778	32	13	0	8	25	605	622	0.26	17.7
MPXV-USA_2022_MA001-055.t01__837	ARA91533.1	10	25	350	6	60.000	40	2	2	12	21	300	307	50	10.4
MPXV-USA_2022_MA001-058.t01__900	ARA91533.1	14	17	350	5	35.714	82	9	0	2	15	9	22	10	11.5
MPXV-USA_2022_MA001-069.t01__1094	ARA91529.1	12	26	94	3	25.000	46	9	0	5	16	71	82	56	10.4
MPXV-USA_2022_MA001-072.t01__1125	ARA91531.1	10	37	168	3	30.000	27	7	0	17	26	122	131	35	11.2
MPXV-USA_2022_MA001-078.t01__1224	ARA91530.1	8	17	891	4	50.000	47	4	0	5	12	655	662	0.26	15.0
MPXV-USA_2022_MA001-078.t01__1227	ARA91531.1	17	45	168	5	29.412	38	12	0	26	42	127	143	3.3	14.2
MPXV-USA_2022_MA001-081.t01__1257	ARA91528.1	12	15	644	4	33.333	80	8	0	2	13	24	35	12	11.2
MPXV-USA_2022_MA001-088.t01__1405	ARA91530.1	20	28	891	6	30.000	71	14	0	3	22	477	496	0.36	15.4
MPXV-USA_2022_MA001-096.t01__1515	ARA91530.1	13	27	891	6	46.154	48	7	0	10	22	359	371	0.091	16.9
MPXV-USA_2022_MA001-096.t01__1563	ARA91531.1	7	37	168	4	57.143	19	3	0	13	19	84	90	2.9	13.9
MPXV-USA_2022_MA001-100.t01__1628	ARA91530.1	64	60	891	17	26.562	93	39	8	5	60	457	520	1.3	15.8
MPXV-USA_2022_MA001-105.t01__1697	ARA91528.1	24	25	644	9	37.500	88	11	4	1	22	69	90	11	11.9
MPXV-USA_2022_MA001-106.t01__1722	ARA91528.1	17	28	644	7	41.176	61	10	0	6	22	514	530	0.63	15.0
MPXV-USA_2022_MA001-107.t01__1741	ARA91528.1	6	34	644	4	66.667	18	2	0	19	24	142	147	2.7	13.9
MPXV-USA_2022_MA001-108.t01__1760	ARA91532.1	6	13	239	4	66.667	46	2	0	6	11	4	9	0.69	13.9
MPXV-USA_2022_MA001-113.t01__1869	ARA91531.1	24	24	168	8	33.333	100	16	0	1	24	113	136	2.7	13.5
MPXV-USA_2022_MA001-114.t01__1875	ARA91530.1	7	23	891	4	57.143	30	3	0	3	9	863	869	2.1	13.5
MPXV-USA_2022_MA001-119.t01__2009	ARA91530.1	15	15	891	15	100.000	100	0	0	1	15	568	582	6.79e-08	33.5
MPXV-USA_2022_MA001-128.t01__2131	ARA91533.1	11	19	350	3	27.273	58	8	0	2	12	194	204	1.5	13.5
MPXV-USA_2022_MA001-133.t01__2201	ARA91530.1	14	42	891	7	50.000	33	7	0	8	21	382	395	0.98	15.4
MPXV-USA_2022_MA001-134.t01__2252	ARA91530.1	6	33	891	4	66.667	18	2	0	27	32	486	491	1.9	14.2
MPXV-USA_2022_MA001-135.t01__2262	ARA91533.1	9	64	350	5	55.556	14	4	0	54	62	29	37	2.2	15.4
MPXV-USA_2022_MA001-136.t01__2263	ARA91528.1	32	69	644	12	37.500	46	16	4	21	52	90	117	0.37	17.7
MPXV-USA_2022_MA001-136.t01__2282	ARA91528.1	76	177	644	19	25.000	41	53	4	77	148	114	189	0.078	21.6
MPXV-USA_2022_MA001-136.t01__2285	ARA91531.1	5	71	168	3	60.000	7	2	0	65	69	133	137	183	10.0
MPXV-USA_2022_MA001-136.t01__2286	ARA91530.1	4	32	891	3	75.000	13	1	0	28	31	673	676	43	10.8
MPXV-USA_2022_MA001-138.t01__2312	ARA91532.1	20	28	239	8	40.000	64	10	2	1	18	201	220	0.11	16.9
MPXV-USA_2022_MA001-154.t01__2475	ARA91531.1	11	34	168	6	54.545	32	5	0	21	31	113	123	0.034	18.9
MPXV-USA_2022_MA001-158.t01__2521	ARA91530.1	19	64	891	9	47.368	28	3	7	2	19	669	681	7.3	13.9
MPXV-USA_2022_MA001-162.t01__2586	ARA91530.1	13	24	891	6	46.154	54	7	0	2	14	618	630	4.4	12.7
MPXV-USA_2022_MA001-164.t01__2627	ARA91533.1	10	61	350	5	50.000	16	5	0	45	54	335	344	5.0	14.2
MPXV-USA_2022_MA001-173.t01__2761	ARA91530.1	20	22	891	4	20.000	91	16	0	3	22	210	229	36	10.4
MPXV-USA_2022_MA001-175.t01__2795	ARA91530.1	11	18	891	5	45.455	61	6	0	1	11	156	166	0.33	15.0
MPXV-USA_2022_MA001-178.t01__2839	ARA91528.1	13	23	644	5	38.462	57	8	0	4	16	135	147	3.6	13.1
MPXV-USA_2022_MA001-181.t01__2889	ARA91530.1	17	21	891	5	29.412	81	12	0	2	18	777	793	6.9	12.3
MPXV-USA_2022_MA001-182.t01__2973	ARA91531.1	4	19	168	2	50.000	21	2	0	11	14	154	157	45	10.0
MPXV-USA_2022_MA001-190.t01__3083	ARA91533.1	19	23	350	5	26.316	83	14	0	4	22	3	21	25	10.8
```
