## Supplementary material for "Phylogeny-aware linear B-cell epitope predictor detects candidate targets for specific immune responses to Monkeypox virus": Vaccinia-virus_GCA_023530295.1_ASM2353029v1_protein.faa.m8.best.match

```
MPXV-USA_2022_MA001-001.t01__4	AND73826.1	12	23	258	9	75.000	52	3	0	1	12	62	73	0.079	20.8
MPXV-USA_2022_MA001-005.t01__80	AND73826.1	11	25	258	8	72.727	44	3	0	8	18	165	175	2.2	16.9
MPXV-USA_2022_MA001-008.t01__95	AND73842.1	24	24	83	23	95.833	100	1	0	1	24	15	38	1.87e-14	53.1
MPXV-USA_2022_MA001-010.t01__113	AND73849.1	34	34	71	32	94.118	100	2	0	1	34	1	34	4.52e-20	67.8
MPXV-USA_2022_MA001-021.t01__324	AND73863.1	16	16	470	13	81.250	100	3	0	1	16	407	422	2.07e-05	30.4
MPXV-USA_2022_MA001-026.t01__381	AND73868.1	25	25	424	25	100.000	100	0	0	1	25	254	278	1.50e-13	53.9
MPXV-USA_2022_MA001-033.t01__491	AND73877.1	17	17	321	15	88.235	100	2	0	1	17	227	243	8.54e-07	34.3
MPXV-USA_2022_MA001-035.t01__499	AND73879.1	70	68	80	65	92.857	100	3	2	1	68	8	77	8.73e-44	129
MPXV-USA_2022_MA001-037.t01__507	AND73881.1	31	31	212	29	93.548	100	2	0	1	31	72	102	3.00e-15	58.2
MPXV-USA_2022_MA001-039.t01__544	AND73883.1	43	43	354	40	93.023	100	3	0	1	43	6	48	1.03e-21	77.8
MPXV-USA_2022_MA001-041.t01__596	AND73885.1	36	36	372	35	97.222	100	1	0	1	36	62	97	1.53e-20	74.3
MPXV-USA_2022_MA001-042.t01__617	AND73886.1	50	50	73	49	98.000	100	1	0	1	50	24	73	2.41e-29	92.0
MPXV-USA_2022_MA001-049.t01__708	AND73893.1	37	37	190	36	97.297	100	1	0	1	37	150	186	9.47e-21	72.8
MPXV-USA_2022_MA001-054.t01__782	AND73898.1	35	35	273	35	100.000	100	0	0	1	35	2	36	2.25e-21	75.5
MPXV-USA_2022_MA001-055.t01__812	AND73899.1	57	57	1006	57	100.000	100	0	0	1	57	197	253	1.76e-34	115
MPXV-USA_2022_MA001-055.t01__837	AND73899.1	25	25	1006	24	96.000	100	1	0	1	25	816	840	1.12e-12	51.6
MPXV-USA_2022_MA001-058.t01__900	AND73902.1	17	17	666	16	94.118	100	1	0	1	17	626	642	5.14e-07	35.0
MPXV-USA_2022_MA001-062.t01__925	AND73906.1	25	25	269	25	100.000	100	0	0	1	25	164	188	7.07e-12	49.3
MPXV-USA_2022_MA001-067.t01__1059	AND73911.1	23	23	676	22	95.652	100	1	0	1	23	589	611	2.70e-11	47.4
MPXV-USA_2022_MA001-069.t01__1094	AND73913.1	26	26	111	25	96.154	100	1	0	1	26	30	55	1.59e-14	54.3
MPXV-USA_2022_MA001-071.t01__1113	AND73915.1	21	21	124	20	95.238	100	1	0	1	21	14	34	4.08e-10	43.1
MPXV-USA_2022_MA001-072.t01__1125	AND73916.1	37	37	434	37	100.000	100	0	0	1	37	93	129	6.33e-21	75.5
MPXV-USA_2022_MA001-075.t01__1171	AND73919.1	21	21	371	20	95.238	100	1	0	1	21	193	213	5.11e-10	43.9
MPXV-USA_2022_MA001-078.t01__1224	AND73922.1	17	17	250	17	100.000	100	0	0	1	17	75	91	7.36e-09	40.0
MPXV-USA_2022_MA001-078.t01__1227	AND73922.1	45	45	250	45	100.000	100	0	0	1	45	119	163	3.58e-29	96.3
MPXV-USA_2022_MA001-081.t01__1257	AND73925.1	15	15	251	15	100.000	100	0	0	1	15	49	63	4.86e-07	35.0
MPXV-USA_2022_MA001-088.t01__1405	AND73932.1	28	28	1286	27	96.429	100	1	0	1	28	1259	1286	4.43e-14	55.5
MPXV-USA_2022_MA001-096.t01__1515	AND73940.1	27	27	844	27	100.000	100	0	0	1	27	17	43	5.44e-13	52.4
MPXV-USA_2022_MA001-096.t01__1563	AND73940.1	37	37	844	36	97.297	100	1	0	1	37	796	832	2.81e-22	79.3
MPXV-USA_2022_MA001-100.t01__1628	AND73944.1	60	60	785	60	100.000	100	0	0	1	60	606	665	2.03e-38	126
MPXV-USA_2022_MA001-105.t01__1697	AND73949.1	25	25	248	25	100.000	100	0	0	1	25	128	152	6.77e-14	54.7
MPXV-USA_2022_MA001-106.t01__1722	AND73950.1	28	28	631	27	96.429	100	1	0	1	28	322	349	4.90e-14	55.5
MPXV-USA_2022_MA001-107.t01__1741	AND73951.1	34	34	287	33	97.059	100	1	0	1	34	88	121	6.46e-19	68.9
MPXV-USA_2022_MA001-108.t01__1760	AND73952.1	13	13	551	13	100.000	100	0	0	1	13	106	118	2.75e-06	32.7
MPXV-USA_2022_MA001-113.t01__1869	AND73957.1	24	24	281	20	83.333	100	4	0	1	24	225	248	9.06e-10	43.1
MPXV-USA_2022_MA001-114.t01__1875	AND73958.1	23	23	164	23	100.000	100	0	0	1	23	88	110	3.28e-11	46.6
MPXV-USA_2022_MA001-115.t01__1888	AND73959.1	17	17	372	17	100.000	100	0	0	1	17	186	202	1.41e-07	36.6
MPXV-USA_2022_MA001-116.t01__1904	AND73960.1	15	15	710	15	100.000	100	0	0	1	15	13	27	2.60e-07	35.8
MPXV-USA_2022_MA001-119.t01__2009	AND73963.1	15	15	891	15	100.000	100	0	0	1	15	568	582	1.58e-06	33.5
MPXV-USA_2022_MA001-128.t01__2131	AND73972.1	19	19	493	19	100.000	100	0	0	1	19	406	424	7.89e-10	43.1
MPXV-USA_2022_MA001-131.t01__2163	AND73975.1	21	21	426	21	100.000	100	0	0	1	21	279	299	9.27e-11	45.8
MPXV-USA_2022_MA001-133.t01__2179	AND73977.1	18	18	382	18	100.000	100	0	0	1	18	4	21	4.49e-09	40.8
MPXV-USA_2022_MA001-133.t01__2201	AND73977.1	42	42	382	41	97.619	100	1	0	1	42	341	382	3.71e-23	81.6
MPXV-USA_2022_MA001-134.t01__2223	AND73978.1	16	16	1164	16	100.000	100	0	0	1	16	286	301	5.35e-07	34.7
MPXV-USA_2022_MA001-134.t01__2252	AND73978.1	33	33	1164	30	90.909	100	3	0	1	33	975	1007	3.37e-17	64.7
MPXV-USA_2022_MA001-135.t01__2262	AND73980.1	57	64	227	25	43.860	89	32	0	8	64	102	158	2.82e-11	49.3
MPXV-USA_2022_MA001-136.t01__2263	AND73981.1	69	69	725	68	98.551	100	1	0	1	69	7	75	2.07e-42	138
MPXV-USA_2022_MA001-136.t01__2282	AND73981.1	177	177	725	164	92.655	100	12	1	1	177	404	579	5.76e-106	312
MPXV-USA_2022_MA001-136.t01__2285	AND73981.1	71	71	725	68	95.775	100	3	0	1	71	588	658	9.21e-29	99.8
MPXV-USA_2022_MA001-136.t01__2286	AND73981.1	32	32	725	30	93.750	100	2	0	1	32	660	691	2.33e-16	62.4
MPXV-USA_2022_MA001-138.t01__2312	AND73983.1	28	28	110	24	85.714	100	4	0	1	28	19	46	1.04e-11	47.0
MPXV-USA_2022_MA001-154.t01__2475	AND74002.1	33	34	78	31	93.939	97	2	0	1	33	45	77	4.56e-07	35.0
MPXV-USA_2022_MA001-155.t01__2493	AND74003.1	18	18	346	17	94.444	100	1	0	1	18	329	346	1.87e-09	42.0
MPXV-USA_2022_MA001-158.t01__2521	AND74007.1	64	64	227	62	96.875	100	2	0	1	64	149	212	8.45e-40	123
MPXV-USA_2022_MA001-162.t01__2583	AND74014.1	17	17	310	13	76.471	100	4	0	1	17	146	162	5.43e-05	29.3
MPXV-USA_2022_MA001-162.t01__2586	AND74014.1	24	24	310	23	95.833	100	1	0	1	24	199	222	4.85e-11	47.0
MPXV-USA_2022_MA001-163.t01__2603	AND74017.1	19	19	300	19	100.000	100	0	0	1	19	203	221	4.33e-11	46.6
MPXV-USA_2022_MA001-164.t01__2627	AND74019.1	61	61	124	53	86.885	100	8	0	1	61	56	116	3.71e-36	111
MPXV-USA_2022_MA001-168.t01__2694	AND74023.1	16	16	182	16	100.000	100	0	0	1	16	92	107	1.37e-07	36.6
MPXV-USA_2022_MA001-173.t01__2761	AND74029.1	22	22	116	20	90.909	100	2	0	1	22	30	51	1.73e-09	41.2
MPXV-USA_2022_MA001-175.t01__2795	AND74032.1	18	18	326	17	94.444	100	1	0	1	18	61	78	1.18e-08	39.7
MPXV-USA_2022_MA001-178.t01__2839	AND73981.1	18	23	725	8	44.444	78	10	0	3	20	285	302	0.54	18.5
MPXV-USA_2022_MA001-181.t01__2889	AND73837.1	21	21	190	21	100.000	100	0	0	1	21	89	109	7.00e-12	48.5
MPXV-USA_2022_MA001-182.t01__2973	AND74035.1	15	19	167	7	46.667	79	8	0	2	16	41	55	4.5	15.4
MPXV-USA_2022_MA001-182.t01__2987	AND73945.1	9	18	637	4	44.444	50	5	0	9	17	316	324	13	14.6
MPXV-USA_2022_MA001-182.t01__2991	AND73960.1	6	10	710	4	66.667	60	2	0	2	7	346	351	71	12.3
MPXV-USA_2022_MA001-190.t01__3083	AND73826.1	12	23	258	9	75.000	52	3	0	1	12	62	73	0.079	20.8
```
