## Supplementary material for "Phylogeny-aware linear B-cell epitope predictor detects candidate targets for specific immune responses to Monkeypox virus": Vaccinia-virus_GCA_023530775.1_ASM2353077v1_protein.faa.m8.best.match

```
MPXV-USA_2022_MA001-001.t01__4	AQY54769.1	12	23	241	9	75.000	52	3	0	1	12	45	56	0.079	20.8
MPXV-USA_2022_MA001-005.t01__80	AQY54769.1	11	25	241	8	72.727	44	3	0	8	18	148	158	2.2	16.9
MPXV-USA_2022_MA001-008.t01__95	AQY54783.1	24	24	83	21	87.500	100	3	0	1	24	15	38	1.05e-12	48.9
MPXV-USA_2022_MA001-010.t01__113	AQY54789.1	34	34	157	32	94.118	100	2	0	1	34	1	34	1.67e-19	68.6
MPXV-USA_2022_MA001-021.t01__324	AQY54802.1	16	16	470	13	81.250	100	3	0	1	16	407	422	2.03e-05	30.4
MPXV-USA_2022_MA001-026.t01__381	AQY54807.1	25	25	424	25	100.000	100	0	0	1	25	254	278	1.50e-13	53.9
MPXV-USA_2022_MA001-033.t01__491	AQY54816.1	17	17	321	13	76.471	100	4	0	1	17	227	243	7.35e-06	31.6
MPXV-USA_2022_MA001-035.t01__499	AQY54818.1	70	68	80	65	92.857	100	3	2	1	68	8	77	8.73e-44	129
MPXV-USA_2022_MA001-037.t01__507	AQY54820.1	31	31	212	29	93.548	100	2	0	1	31	72	102	3.00e-15	58.2
MPXV-USA_2022_MA001-039.t01__544	AQY54822.1	43	43	354	40	93.023	100	3	0	1	43	6	48	1.02e-21	77.8
MPXV-USA_2022_MA001-041.t01__596	AQY54824.1	36	36	372	35	97.222	100	1	0	1	36	62	97	1.53e-20	74.3
MPXV-USA_2022_MA001-042.t01__617	AQY54825.1	50	50	73	49	98.000	100	1	0	1	50	24	73	2.41e-29	92.0
MPXV-USA_2022_MA001-049.t01__708	AQY54832.1	37	37	190	36	97.297	100	1	0	1	37	150	186	1.12e-20	72.4
MPXV-USA_2022_MA001-054.t01__782	AQY54837.1	35	35	273	35	100.000	100	0	0	1	35	2	36	2.39e-21	75.5
MPXV-USA_2022_MA001-055.t01__812	AQY54838.1	57	57	1005	57	100.000	100	0	0	1	57	197	253	1.69e-34	115
MPXV-USA_2022_MA001-055.t01__837	AQY54838.1	25	25	1005	25	100.000	100	0	0	1	25	816	840	2.12e-13	53.5
MPXV-USA_2022_MA001-058.t01__900	AQY54841.1	17	17	666	16	94.118	100	1	0	1	17	626	642	5.24e-07	35.0
MPXV-USA_2022_MA001-062.t01__925	AQY54846.1	25	25	269	25	100.000	100	0	0	1	25	164	188	7.07e-12	49.3
MPXV-USA_2022_MA001-067.t01__1059	AQY54851.1	23	23	676	22	95.652	100	1	0	1	23	589	611	2.70e-11	47.4
MPXV-USA_2022_MA001-069.t01__1094	AQY54853.1	26	26	111	25	96.154	100	1	0	1	26	30	55	1.59e-14	54.3
MPXV-USA_2022_MA001-071.t01__1113	AQY54855.1	21	21	124	20	95.238	100	1	0	1	21	14	34	2.87e-10	43.5
MPXV-USA_2022_MA001-072.t01__1125	AQY54856.1	37	37	434	37	100.000	100	0	0	1	37	93	129	6.46e-21	75.5
MPXV-USA_2022_MA001-075.t01__1171	AQY54859.1	21	21	371	20	95.238	100	1	0	1	21	193	213	5.11e-10	43.9
MPXV-USA_2022_MA001-078.t01__1224	AQY54862.1	17	17	250	17	100.000	100	0	0	1	17	75	91	7.43e-09	40.0
MPXV-USA_2022_MA001-078.t01__1227	AQY54862.1	45	45	250	45	100.000	100	0	0	1	45	119	163	3.74e-29	95.9
MPXV-USA_2022_MA001-081.t01__1257	AQY54865.1	15	15	251	15	100.000	100	0	0	1	15	49	63	4.86e-07	35.0
MPXV-USA_2022_MA001-088.t01__1405	AQY54872.1	28	28	1286	27	96.429	100	1	0	1	28	1259	1286	4.39e-14	55.8
MPXV-USA_2022_MA001-096.t01__1515	AQY54880.1	27	27	844	27	100.000	100	0	0	1	27	17	43	5.44e-13	52.4
MPXV-USA_2022_MA001-096.t01__1563	AQY54880.1	37	37	844	36	97.297	100	1	0	1	37	796	832	2.81e-22	79.3
MPXV-USA_2022_MA001-100.t01__1628	AQY54883.1	60	60	785	60	100.000	100	0	0	1	60	606	665	2.26e-38	126
MPXV-USA_2022_MA001-105.t01__1697	AQY54888.1	25	25	248	25	100.000	100	0	0	1	25	128	152	6.77e-14	54.7
MPXV-USA_2022_MA001-106.t01__1722	AQY54889.1	28	28	631	27	96.429	100	1	0	1	28	322	349	4.90e-14	55.5
MPXV-USA_2022_MA001-107.t01__1741	AQY54890.1	34	34	287	33	97.059	100	1	0	1	34	88	121	6.46e-19	68.9
MPXV-USA_2022_MA001-108.t01__1760	AQY54891.1	13	13	551	13	100.000	100	0	0	1	13	106	118	2.75e-06	32.7
MPXV-USA_2022_MA001-113.t01__1869	AQY54896.1	24	24	281	20	83.333	100	4	0	1	24	225	248	9.34e-10	43.1
MPXV-USA_2022_MA001-114.t01__1875	AQY54897.1	23	23	164	23	100.000	100	0	0	1	23	88	110	3.28e-11	46.6
MPXV-USA_2022_MA001-115.t01__1888	AQY54898.1	17	17	372	17	100.000	100	0	0	1	17	186	202	1.41e-07	36.6
MPXV-USA_2022_MA001-116.t01__1904	AQY54899.1	15	15	710	15	100.000	100	0	0	1	15	13	27	2.60e-07	35.8
MPXV-USA_2022_MA001-119.t01__2009	AQY54902.1	15	15	891	15	100.000	100	0	0	1	15	568	582	1.53e-06	33.5
MPXV-USA_2022_MA001-128.t01__2131	AQY54911.1	19	19	493	19	100.000	100	0	0	1	19	406	424	6.42e-10	43.1
MPXV-USA_2022_MA001-131.t01__2163	AQY54914.1	21	21	426	21	100.000	100	0	0	1	21	279	299	9.27e-11	45.8
MPXV-USA_2022_MA001-133.t01__2179	AQY54916.1	18	18	382	18	100.000	100	0	0	1	18	4	21	4.49e-09	40.8
MPXV-USA_2022_MA001-133.t01__2201	AQY54916.1	42	42	382	41	97.619	100	1	0	1	42	341	382	3.71e-23	81.6
MPXV-USA_2022_MA001-134.t01__2223	AQY54917.1	16	16	1164	16	100.000	100	0	0	1	16	286	301	5.19e-07	35.0
MPXV-USA_2022_MA001-134.t01__2252	AQY54917.1	33	33	1164	30	90.909	100	3	0	1	33	975	1007	3.34e-17	64.7
MPXV-USA_2022_MA001-135.t01__2262	AQY54919.1	57	64	227	25	43.860	89	32	0	8	64	102	158	2.80e-11	49.3
MPXV-USA_2022_MA001-136.t01__2263	AQY54920.1	69	69	725	68	98.551	100	1	0	1	69	7	75	2.14e-42	138
MPXV-USA_2022_MA001-136.t01__2282	AQY54920.1	177	177	725	164	92.655	100	12	1	1	177	404	579	6.02e-106	312
MPXV-USA_2022_MA001-136.t01__2285	AQY54920.1	71	71	725	68	95.775	100	3	0	1	71	588	658	9.12e-29	99.8
MPXV-USA_2022_MA001-136.t01__2286	AQY54920.1	32	32	725	30	93.750	100	2	0	1	32	660	691	2.35e-16	62.4
MPXV-USA_2022_MA001-138.t01__2312	AQY54922.1	28	28	110	25	89.286	100	3	0	1	28	19	46	4.61e-13	50.4
MPXV-USA_2022_MA001-154.t01__2475	AQY54941.1	33	34	78	31	93.939	97	2	0	1	33	45	77	4.56e-07	35.0
MPXV-USA_2022_MA001-155.t01__2493	AQY54942.1	18	18	346	18	100.000	100	0	0	1	18	329	346	4.58e-10	43.5
MPXV-USA_2022_MA001-158.t01__2521	AQY54946.1	64	64	227	62	96.875	100	2	0	1	64	149	212	8.45e-40	123
MPXV-USA_2022_MA001-162.t01__2583	AQY54953.1	17	17	309	13	76.471	100	4	0	1	17	146	162	4.97e-05	29.3
MPXV-USA_2022_MA001-162.t01__2586	AQY54953.1	24	24	309	22	91.667	100	1	1	1	24	199	221	7.94e-09	40.4
MPXV-USA_2022_MA001-163.t01__2603	AQY54956.1	19	19	300	19	100.000	100	0	0	1	19	203	221	4.33e-11	46.6
MPXV-USA_2022_MA001-164.t01__2627	AQY54958.1	61	61	124	53	86.885	100	8	0	1	61	56	116	4.14e-36	111
MPXV-USA_2022_MA001-168.t01__2694	AQY54962.1	16	16	182	16	100.000	100	0	0	1	16	92	107	1.60e-07	36.2
MPXV-USA_2022_MA001-173.t01__2761	AQY54841.1	18	22	666	8	44.444	82	10	0	3	20	12	29	0.16	20.0
MPXV-USA_2022_MA001-175.t01__2795	AQY54969.1	18	18	326	17	94.444	100	1	0	1	18	61	78	1.33e-08	39.7
MPXV-USA_2022_MA001-178.t01__2839	AQY54920.1	18	23	725	8	44.444	78	10	0	3	20	285	302	0.54	18.5
MPXV-USA_2022_MA001-181.t01__2889	AQY54948.1	11	21	552	5	45.455	52	6	0	10	20	67	77	2.7	16.2
MPXV-USA_2022_MA001-182.t01__2973	AQY54791.1	14	19	634	6	42.857	74	8	0	4	17	185	198	9.5	15.0
MPXV-USA_2022_MA001-182.t01__2987	AQY54884.1	9	18	637	4	44.444	50	5	0	9	17	316	324	13	14.6
MPXV-USA_2022_MA001-182.t01__2991	AQY54899.1	6	10	710	4	66.667	60	2	0	2	7	346	351	71	12.3
MPXV-USA_2022_MA001-190.t01__3083	AQY54769.1	12	23	241	9	75.000	52	3	0	1	12	45	56	0.079	20.8
```
