## Supplementary material for "Phylogeny-aware linear B-cell epitope predictor detects candidate targets for specific immune responses to Monkeypox virus": Vaccinia-virus_GCA_023531805.1_ASM2353180v1_protein.faa.m8.best.match

```
MPXV-USA_2022_MA001-001.t01__4	ABD52710.1	12	23	258	9	75.000	52	3	0	1	12	62	73	0.075	20.8
MPXV-USA_2022_MA001-005.t01__80	ABD52710.1	11	25	258	8	72.727	44	3	0	8	18	165	175	2.2	16.9
MPXV-USA_2022_MA001-008.t01__95	ABD52458.1	23	24	180	22	95.652	96	1	0	2	24	53	75	3.46e-13	52.0
MPXV-USA_2022_MA001-010.t01__113	ABD52598.1	31	34	150	10	32.258	91	20	1	4	34	109	138	0.79	18.9
MPXV-USA_2022_MA001-021.t01__324	ABD52477.1	16	16	470	13	81.250	100	3	0	1	16	407	422	1.93e-05	30.4
MPXV-USA_2022_MA001-026.t01__381	ABD52484.1	25	25	424	25	100.000	100	0	0	1	25	254	278	1.55e-13	53.9
MPXV-USA_2022_MA001-033.t01__491	ABD52496.1	17	17	321	15	88.235	100	2	0	1	17	227	243	7.21e-07	34.7
MPXV-USA_2022_MA001-035.t01__499	ABD52498.1	70	68	80	65	92.857	100	3	2	1	68	8	77	8.13e-44	129
MPXV-USA_2022_MA001-037.t01__507	ABD52500.1	31	31	212	29	93.548	100	2	0	1	31	72	102	2.80e-15	58.2
MPXV-USA_2022_MA001-039.t01__544	ABD52504.1	43	43	354	40	93.023	100	3	0	1	43	6	48	9.56e-22	77.8
MPXV-USA_2022_MA001-041.t01__596	ABD52507.1	36	36	372	35	97.222	100	1	0	1	36	62	97	1.43e-20	74.3
MPXV-USA_2022_MA001-042.t01__617	ABD52508.1	50	50	73	49	98.000	100	1	0	1	50	24	73	2.40e-29	92.0
MPXV-USA_2022_MA001-049.t01__708	ABD52517.1	37	37	190	36	97.297	100	1	0	1	37	150	186	9.11e-21	72.4
MPXV-USA_2022_MA001-054.t01__782	ABD52524.1	35	35	273	35	100.000	100	0	0	1	35	2	36	2.09e-21	75.5
MPXV-USA_2022_MA001-055.t01__812	ABD52525.1	57	57	1006	57	100.000	100	0	0	1	57	197	253	1.70e-34	115
MPXV-USA_2022_MA001-055.t01__837	ABD52525.1	25	25	1006	25	100.000	100	0	0	1	25	816	840	1.86e-13	53.5
MPXV-USA_2022_MA001-058.t01__900	ABD52530.1	17	17	666	16	94.118	100	1	0	1	17	626	642	4.88e-07	35.0
MPXV-USA_2022_MA001-062.t01__925	ABD52535.1	25	25	269	25	100.000	100	0	0	1	25	164	188	6.59e-12	49.3
MPXV-USA_2022_MA001-067.t01__1059	ABD52541.1	23	23	676	22	95.652	100	1	0	1	23	589	611	2.51e-11	47.4
MPXV-USA_2022_MA001-069.t01__1094	ABD52543.1	26	26	111	25	96.154	100	1	0	1	26	30	55	1.48e-14	54.3
MPXV-USA_2022_MA001-071.t01__1113	ABD52545.1	21	21	124	20	95.238	100	1	0	1	21	14	34	2.73e-10	43.1
MPXV-USA_2022_MA001-072.t01__1125	ABD52546.1	37	37	434	37	100.000	100	0	0	1	37	93	129	5.84e-21	75.5
MPXV-USA_2022_MA001-075.t01__1171	ABD52549.1	21	21	371	20	95.238	100	1	0	1	21	193	213	4.76e-10	43.9
MPXV-USA_2022_MA001-078.t01__1224	ABD52554.1	17	17	250	17	100.000	100	0	0	1	17	75	91	6.85e-09	40.0
MPXV-USA_2022_MA001-078.t01__1227	ABD52554.1	45	45	250	45	100.000	100	0	0	1	45	119	163	3.34e-29	96.3
MPXV-USA_2022_MA001-081.t01__1257	ABD52557.1	15	15	251	15	100.000	100	0	0	1	15	49	63	4.52e-07	35.0
MPXV-USA_2022_MA001-088.t01__1405	ABD52564.1	28	28	1286	27	96.429	100	1	0	1	28	1259	1286	3.89e-14	55.8
MPXV-USA_2022_MA001-096.t01__1515	ABD52574.1	27	27	844	27	100.000	100	0	0	1	27	17	43	5.59e-13	52.4
MPXV-USA_2022_MA001-096.t01__1563	ABD52574.1	37	37	844	36	97.297	100	1	0	1	37	796	832	2.61e-22	79.3
MPXV-USA_2022_MA001-100.t01__1628	ABD52581.1	60	60	785	60	100.000	100	0	0	1	60	606	665	2.01e-38	126
MPXV-USA_2022_MA001-105.t01__1697	ABD52588.1	25	25	248	25	100.000	100	0	0	1	25	128	152	6.31e-14	54.7
MPXV-USA_2022_MA001-106.t01__1722	ABD52589.1	28	28	631	27	96.429	100	1	0	1	28	322	349	4.56e-14	55.5
MPXV-USA_2022_MA001-107.t01__1741	ABD52593.1	34	34	287	33	97.059	100	1	0	1	34	88	121	6.02e-19	68.9
MPXV-USA_2022_MA001-108.t01__1760	ABD52596.1	13	13	551	13	100.000	100	0	0	1	13	106	118	2.59e-06	32.7
MPXV-USA_2022_MA001-113.t01__1869	ABD52603.1	24	24	281	20	83.333	100	4	0	1	24	225	248	8.36e-10	43.1
MPXV-USA_2022_MA001-114.t01__1875	ABD52605.1	23	23	164	23	100.000	100	0	0	1	23	88	110	3.06e-11	46.6
MPXV-USA_2022_MA001-115.t01__1888	ABD52606.1	17	17	372	17	100.000	100	0	0	1	17	186	202	1.32e-07	36.6
MPXV-USA_2022_MA001-116.t01__1904	ABD52607.1	15	15	710	15	100.000	100	0	0	1	15	13	27	2.42e-07	35.8
MPXV-USA_2022_MA001-119.t01__2009	ABD52612.1	15	15	891	15	100.000	100	0	0	1	15	568	582	1.43e-06	33.5
MPXV-USA_2022_MA001-128.t01__2131	ABD52624.1	19	19	493	19	100.000	100	0	0	1	19	406	424	6.66e-10	43.1
MPXV-USA_2022_MA001-131.t01__2163	ABD52627.1	21	21	426	21	100.000	100	0	0	1	21	279	299	8.64e-11	45.8
MPXV-USA_2022_MA001-133.t01__2179	ABD52631.1	18	18	382	18	100.000	100	0	0	1	18	4	21	4.18e-09	40.8
MPXV-USA_2022_MA001-133.t01__2201	ABD52631.1	42	42	382	41	97.619	100	1	0	1	42	341	382	3.45e-23	81.6
MPXV-USA_2022_MA001-134.t01__2223	ABD52632.1	16	16	1164	16	100.000	100	0	0	1	16	286	301	5.03e-07	34.7
MPXV-USA_2022_MA001-134.t01__2252	ABD52632.1	33	33	1164	30	90.909	100	3	0	1	33	975	1007	3.11e-17	64.7
MPXV-USA_2022_MA001-135.t01__2262	ABD52538.1	23	64	79	10	43.478	36	13	0	25	47	29	51	1.0	19.6
MPXV-USA_2022_MA001-136.t01__2263	ABD52634.1	47	69	502	14	29.787	64	30	3	11	54	26	72	4.92e-06	35.0
MPXV-USA_2022_MA001-136.t01__2282	ABD52601.1	76	177	644	19	25.000	41	53	4	77	148	114	189	1.8	21.6
MPXV-USA_2022_MA001-136.t01__2285	ABD52456.1	18	71	331	9	50.000	25	9	0	52	69	18	35	0.82	20.4
MPXV-USA_2022_MA001-136.t01__2286	ABD52642.1	22	32	300	8	36.364	69	14	0	2	23	180	201	2.0	17.3
MPXV-USA_2022_MA001-138.t01__2312	ABD52635.1	28	28	110	24	85.714	100	4	0	1	28	19	46	9.67e-12	47.0
MPXV-USA_2022_MA001-154.t01__2475	ABD52660.1	33	34	78	31	93.939	97	2	0	1	33	45	77	4.25e-07	35.0
MPXV-USA_2022_MA001-155.t01__2493	ABD52661.1	18	18	346	18	100.000	100	0	0	1	18	329	346	4.27e-10	43.5
MPXV-USA_2022_MA001-158.t01__2521	ABD52666.1	64	64	227	62	96.875	100	2	0	1	64	149	212	7.87e-40	123
MPXV-USA_2022_MA001-162.t01__2583	ABD52676.1	17	17	313	13	76.471	100	4	0	1	17	146	162	4.72e-05	29.3
MPXV-USA_2022_MA001-162.t01__2586	ABD52676.1	24	24	313	23	95.833	100	1	0	1	24	199	222	4.43e-11	47.0
MPXV-USA_2022_MA001-163.t01__2603	ABD52678.1	19	19	300	19	100.000	100	0	0	1	19	203	221	4.16e-11	46.6
MPXV-USA_2022_MA001-164.t01__2627	ABD52683.1	61	61	124	55	90.164	100	6	0	1	61	56	116	1.11e-37	115
MPXV-USA_2022_MA001-168.t01__2694	ABD52689.1	16	16	182	16	100.000	100	0	0	1	16	92	107	1.46e-07	36.2
MPXV-USA_2022_MA001-173.t01__2761	ABD52530.1	18	22	666	8	44.444	82	10	0	3	20	12	29	0.15	20.0
MPXV-USA_2022_MA001-175.t01__2795	ABD52696.1	18	18	326	17	94.444	100	1	0	1	18	61	78	1.30e-08	39.7
MPXV-USA_2022_MA001-178.t01__2839	ABD52493.1	15	23	319	6	40.000	65	9	0	5	19	283	297	3.3	16.2
MPXV-USA_2022_MA001-181.t01__2889	ABD52453.1	21	21	190	21	100.000	100	0	0	1	21	89	109	6.52e-12	48.5
MPXV-USA_2022_MA001-182.t01__2973	ABD52700.1	15	19	167	7	46.667	79	8	0	2	16	41	55	5.0	15.4
MPXV-USA_2022_MA001-182.t01__2987	ABD52584.1	9	18	637	4	44.444	50	5	0	9	17	316	324	12	14.6
MPXV-USA_2022_MA001-182.t01__2991	ABD52607.1	6	10	710	4	66.667	60	2	0	2	7	346	351	66	12.3
MPXV-USA_2022_MA001-190.t01__3083	ABD52710.1	12	23	258	9	75.000	52	3	0	1	12	62	73	0.075	20.8
```
