## Supplementary material for "Phylogeny-aware linear B-cell epitope predictor detects candidate targets for specific immune responses to Monkeypox virus": Vaccinia-virus_GCA_023531865.1_ASM2353186v1_protein.faa.m8.best.match

```
MPXV-USA_2022_MA001-001.t01__4	AUL80682.1	12	23	90	10	83.333	52	2	0	1	12	48	59	0.034	21.6
MPXV-USA_2022_MA001-005.t01__80	AUL80386.1	11	25	105	8	72.727	44	3	0	8	18	12	22	1.8	16.9
MPXV-USA_2022_MA001-008.t01__95	AUL80675.1	23	24	124	19	82.609	96	4	0	2	24	53	75	1.55e-11	46.6
MPXV-USA_2022_MA001-010.t01__113	AUL80401.1	34	34	71	32	94.118	100	2	0	1	34	1	34	8.57e-20	66.6
MPXV-USA_2022_MA001-021.t01__324	AUL80422.1	12	16	305	8	66.667	75	4	0	1	12	294	305	0.074	20.0
MPXV-USA_2022_MA001-026.t01__381	AUL80428.1	25	25	255	21	84.000	100	4	0	1	25	159	183	1.52e-11	47.8
MPXV-USA_2022_MA001-033.t01__491	AUL80442.1	17	17	52	16	94.118	100	1	0	1	17	2	18	2.57e-07	33.9
MPXV-USA_2022_MA001-035.t01__499	AUL80444.1	62	68	69	50	80.645	88	10	2	1	60	8	69	3.15e-30	94.7
MPXV-USA_2022_MA001-037.t01__507	AUL80446.1	31	31	121	23	74.194	100	8	0	1	31	72	102	8.73e-11	45.1
MPXV-USA_2022_MA001-039.t01__544	AUL80449.1	43	43	348	34	79.070	100	9	0	1	43	6	48	5.31e-17	64.3
MPXV-USA_2022_MA001-041.t01__596	AUL80455.1	31	36	92	28	90.323	86	3	0	1	31	62	92	3.51e-16	58.2
MPXV-USA_2022_MA001-042.t01__617	AUL80456.1	50	50	73	41	82.000	100	9	0	1	50	24	73	1.68e-16	59.3
MPXV-USA_2022_MA001-049.t01__708	AUL80569.1	13	37	370	6	46.154	35	7	0	4	16	134	146	2.8	17.3
MPXV-USA_2022_MA001-054.t01__782	AUL80471.1	35	35	181	33	94.286	100	2	0	1	35	2	36	5.94e-21	72.4
MPXV-USA_2022_MA001-055.t01__812	AUL80474.1	57	57	432	53	92.982	100	4	0	1	57	110	166	6.05e-32	106
MPXV-USA_2022_MA001-055.t01__837	AUL80472.1	25	25	259	23	92.000	100	2	0	1	25	147	171	2.26e-11	47.4
MPXV-USA_2022_MA001-058.t01__900	AUL80547.1	12	17	169	5	41.667	71	7	0	6	17	73	84	1.6	16.2
MPXV-USA_2022_MA001-062.t01__925	AUL80483.1	25	25	80	23	92.000	100	2	0	1	25	56	80	1.89e-11	45.4
MPXV-USA_2022_MA001-067.t01__1059	AUL80496.1	23	23	256	20	86.957	100	3	0	1	23	169	191	2.54e-10	44.3
MPXV-USA_2022_MA001-069.t01__1094	AUL80500.1	24	26	53	23	95.833	92	1	0	1	24	30	53	2.83e-13	49.3
MPXV-USA_2022_MA001-071.t01__1113	AUL80502.1	21	21	124	18	85.714	100	3	0	1	21	14	34	1.26e-09	41.2
MPXV-USA_2022_MA001-072.t01__1125	AUL80503.1	37	37	165	33	89.189	100	4	0	1	37	93	129	3.93e-19	67.8
MPXV-USA_2022_MA001-075.t01__1171	AUL80507.1	21	21	235	19	90.476	100	2	0	1	21	32	52	1.17e-09	42.4
MPXV-USA_2022_MA001-078.t01__1224	AUL80510.1	16	17	198	13	81.250	94	3	0	1	16	75	90	1.79e-05	30.4
MPXV-USA_2022_MA001-078.t01__1227	AUL80510.1	45	45	198	40	88.889	100	5	0	1	45	119	163	1.09e-26	88.2
MPXV-USA_2022_MA001-081.t01__1257	AUL80515.1	15	15	205	13	86.667	100	2	0	1	15	49	63	8.40e-06	31.2
MPXV-USA_2022_MA001-088.t01__1405	AUL80458.1	17	28	242	8	47.059	61	9	0	8	24	25	41	1.0	17.7
MPXV-USA_2022_MA001-096.t01__1515	AUL80587.1	15	27	85	7	46.667	56	8	0	8	22	24	38	2.0	16.9
MPXV-USA_2022_MA001-096.t01__1563	AUL80545.1	28	37	67	28	100.000	76	0	0	1	28	40	67	2.39e-17	60.5
MPXV-USA_2022_MA001-100.t01__1628	AUL80551.1	60	60	351	56	93.333	100	4	0	1	60	208	267	2.68e-37	119
MPXV-USA_2022_MA001-105.t01__1697	AUL80557.1	25	25	91	24	96.000	100	1	0	1	25	48	72	9.13e-14	51.6
MPXV-USA_2022_MA001-106.t01__1722	AUL80560.1	28	28	123	25	89.286	100	3	0	1	28	60	87	5.59e-14	53.1
MPXV-USA_2022_MA001-107.t01__1741	AUL80563.1	34	34	164	31	91.176	100	3	0	1	34	88	121	3.74e-18	65.1
MPXV-USA_2022_MA001-108.t01__1760	AUL80565.1	13	13	305	13	100.000	100	0	0	1	13	106	118	2.19e-06	32.7
MPXV-USA_2022_MA001-113.t01__1869	AUL80571.1	24	24	261	18	75.000	100	6	0	1	24	205	228	6.21e-08	37.7
MPXV-USA_2022_MA001-114.t01__1875	AUL80462.1	12	23	393	6	50.000	52	6	0	12	23	221	232	1.6	16.9
MPXV-USA_2022_MA001-115.t01__1888	AUL80573.1	17	17	234	15	88.235	100	2	0	1	17	48	64	3.90e-06	32.3
MPXV-USA_2022_MA001-116.t01__1904	AUL80660.1	11	15	275	4	36.364	73	7	0	2	12	15	25	514	10.4
MPXV-USA_2022_MA001-119.t01__2009	AUL80582.1	15	15	130	15	100.000	100	0	0	1	15	28	42	1.55e-06	33.1
MPXV-USA_2022_MA001-128.t01__2131	AUL80594.1	13	19	84	12	92.308	68	1	0	1	13	72	84	1.24e-04	27.7
MPXV-USA_2022_MA001-131.t01__2163	AUL80597.1	21	21	253	20	95.238	100	1	0	1	21	170	190	2.60e-10	44.3
MPXV-USA_2022_MA001-133.t01__2179	AUL80599.1	18	18	318	17	94.444	100	1	0	1	18	4	21	2.07e-07	35.8
MPXV-USA_2022_MA001-133.t01__2201	AUL80521.1	22	42	238	8	36.364	52	14	0	19	40	37	58	0.57	19.2
MPXV-USA_2022_MA001-134.t01__2223	AUL80600.1	16	16	425	12	75.000	100	4	0	1	16	286	301	1.33e-04	27.7
MPXV-USA_2022_MA001-134.t01__2252	AUL80601.1	33	33	730	29	87.879	100	4	0	1	33	541	573	3.38e-16	61.6
MPXV-USA_2022_MA001-135.t01__2262	AUL80603.1	57	64	227	23	40.351	89	34	0	8	64	102	158	6.19e-11	48.1
MPXV-USA_2022_MA001-136.t01__2263	AUL80552.1	18	69	164	6	33.333	26	12	0	19	36	114	131	1.4	19.2
MPXV-USA_2022_MA001-136.t01__2282	AUL80604.1	74	177	115	68	91.892	42	6	0	104	177	1	74	9.67e-44	134
MPXV-USA_2022_MA001-136.t01__2285	AUL80604.1	22	71	115	16	72.727	31	6	0	1	22	83	104	1.70e-06	35.4
MPXV-USA_2022_MA001-136.t01__2286	AUL80603.1	26	32	227	15	57.692	75	9	2	8	31	40	65	2.88e-05	30.8
MPXV-USA_2022_MA001-138.t01__2312	AUL80502.1	10	28	124	6	60.000	36	4	0	9	18	77	86	2.3	16.9
MPXV-USA_2022_MA001-154.t01__2475	AUL80629.1	27	34	78	23	85.185	79	4	0	1	27	45	71	1.43e-04	28.1
MPXV-USA_2022_MA001-155.t01__2493	AUL80630.1	18	18	93	16	88.889	100	2	0	1	18	72	89	9.44e-08	35.8
MPXV-USA_2022_MA001-158.t01__2521	AUL80636.1	64	64	96	58	90.625	100	6	0	1	64	18	81	3.74e-38	115
MPXV-USA_2022_MA001-162.t01__2583	AUL80492.1	6	17	159	4	66.667	35	2	0	12	17	97	102	1.3	16.5
MPXV-USA_2022_MA001-162.t01__2586	AUL80646.1	24	24	147	20	83.333	100	3	1	1	24	32	54	2.18e-07	35.8
MPXV-USA_2022_MA001-163.t01__2603	AUL80648.1	19	19	176	18	94.737	100	1	0	1	19	79	97	2.18e-10	43.9
MPXV-USA_2022_MA001-164.t01__2627	AUL80650.1	61	61	148	50	81.967	100	11	0	1	61	56	116	1.49e-32	102
MPXV-USA_2022_MA001-168.t01__2694	AUL80422.1	4	16	305	4	100.000	25	0	0	9	12	266	269	3.0	15.4
MPXV-USA_2022_MA001-173.t01__2761	AUL80661.1	22	22	335	22	100.000	100	0	0	1	22	30	51	7.59e-11	45.8
MPXV-USA_2022_MA001-175.t01__2795	AUL80663.1	18	18	326	16	88.889	100	2	0	1	18	61	78	1.48e-07	36.2
MPXV-USA_2022_MA001-178.t01__2839	AUL80670.1	23	23	224	22	95.652	100	1	0	1	23	192	214	3.50e-11	46.6
MPXV-USA_2022_MA001-181.t01__2889	AUL80638.1	11	21	552	5	45.455	52	6	0	10	20	67	77	3.0	15.8
MPXV-USA_2022_MA001-182.t01__2973	AUL80386.1	10	19	105	5	50.000	53	5	0	10	19	4	13	4.7	15.4
MPXV-USA_2022_MA001-182.t01__2987	AUL80553.1	9	18	416	4	44.444	50	5	0	9	17	102	110	10	14.6
MPXV-USA_2022_MA001-182.t01__2991	AUL80552.1	9	10	164	4	44.444	90	5	0	2	10	88	96	36	12.7
MPXV-USA_2022_MA001-190.t01__3083	AUL80682.1	12	23	90	10	83.333	52	2	0	1	12	48	59	0.034	21.6
```
