## Supplementary material for "Phylogeny-aware linear B-cell epitope predictor detects candidate targets for specific immune responses to Monkeypox virus": Vaccinia-virus_GCA_023531885.1_ASM2353188v1_protein.faa.m8.best.match

```
MPXV-USA_2022_MA001-001.t01__4	AUO38288.1	12	23	136	9	75.000	52	3	0	1	12	45	56	0.069	20.8
MPXV-USA_2022_MA001-005.t01__80	AUO38488.1	12	25	411	5	41.667	48	7	0	9	20	160	171	6.0	15.8
MPXV-USA_2022_MA001-008.t01__95	AUO38383.1	7	24	165	5	71.429	29	2	0	12	18	127	133	7.1	15.4
MPXV-USA_2022_MA001-010.t01__113	AUO38506.1	18	34	74	7	38.889	53	11	0	8	25	27	44	0.065	21.6
MPXV-USA_2022_MA001-021.t01__324	AUO38322.1	16	16	472	12	75.000	100	4	0	1	16	409	424	6.25e-05	28.9
MPXV-USA_2022_MA001-026.t01__381	AUO38327.1	25	25	424	25	100.000	100	0	0	1	25	254	278	1.60e-13	53.9
MPXV-USA_2022_MA001-033.t01__491	AUO38335.1	14	17	97	12	85.714	82	2	0	1	14	13	26	2.62e-05	29.6
MPXV-USA_2022_MA001-035.t01__499	AUO38338.1	70	68	80	65	92.857	100	3	2	1	68	8	77	8.39e-44	129
MPXV-USA_2022_MA001-037.t01__507	AUO38340.1	31	31	212	29	93.548	100	2	0	1	31	72	102	2.89e-15	58.2
MPXV-USA_2022_MA001-039.t01__544	AUO38344.1	43	43	100	41	95.349	100	2	0	1	43	6	48	2.39e-24	79.7
MPXV-USA_2022_MA001-041.t01__596	AUO38346.1	36	36	372	35	97.222	100	1	0	1	36	62	97	1.47e-20	74.3
MPXV-USA_2022_MA001-042.t01__617	AUO38347.1	50	50	87	49	98.000	100	1	0	1	50	38	87	1.02e-29	93.2
MPXV-USA_2022_MA001-049.t01__708	AUO38354.1	37	37	190	36	97.297	100	1	0	1	37	150	186	1.10e-20	72.4
MPXV-USA_2022_MA001-054.t01__782	AUO38359.1	35	35	273	35	100.000	100	0	0	1	35	2	36	2.16e-21	75.5
MPXV-USA_2022_MA001-055.t01__812	AUO38360.1	57	57	1006	57	100.000	100	0	0	1	57	197	253	1.66e-34	115
MPXV-USA_2022_MA001-055.t01__837	AUO38360.1	25	25	1006	25	100.000	100	0	0	1	25	816	840	2.10e-13	53.5
MPXV-USA_2022_MA001-058.t01__900	AUO38363.1	17	17	138	16	94.118	100	1	0	1	17	98	114	3.87e-07	35.0
MPXV-USA_2022_MA001-062.t01__925	AUO38371.1	25	25	269	25	100.000	100	0	0	1	25	164	188	6.80e-12	49.3
MPXV-USA_2022_MA001-067.t01__1059	AUO38375.1	23	23	683	23	100.000	100	0	0	1	23	596	618	6.28e-12	49.3
MPXV-USA_2022_MA001-069.t01__1094	AUO38379.1	26	26	111	25	96.154	100	1	0	1	26	30	55	1.53e-14	54.3
MPXV-USA_2022_MA001-071.t01__1113	AUO38380.1	21	21	124	20	95.238	100	1	0	1	21	14	34	2.82e-10	43.1
MPXV-USA_2022_MA001-072.t01__1125	AUO38381.1	37	37	434	37	100.000	100	0	0	1	37	93	129	6.21e-21	75.5
MPXV-USA_2022_MA001-075.t01__1171	AUO38385.1	21	21	371	20	95.238	100	1	0	1	21	193	213	4.92e-10	43.9
MPXV-USA_2022_MA001-078.t01__1224	AUO38387.1	17	17	250	17	100.000	100	0	0	1	17	75	91	7.07e-09	40.0
MPXV-USA_2022_MA001-078.t01__1227	AUO38387.1	45	45	250	45	100.000	100	0	0	1	45	119	163	3.44e-29	96.3
MPXV-USA_2022_MA001-081.t01__1257	AUO38390.1	15	15	251	15	100.000	100	0	0	1	15	49	63	4.67e-07	35.0
MPXV-USA_2022_MA001-088.t01__1405	AUO38397.1	28	28	1300	27	96.429	100	1	0	1	28	1273	1300	4.34e-14	55.5
MPXV-USA_2022_MA001-096.t01__1515	AUO38405.1	27	27	844	27	100.000	100	0	0	1	27	17	43	4.89e-13	52.8
MPXV-USA_2022_MA001-096.t01__1563	AUO38405.1	37	37	844	36	97.297	100	1	0	1	37	796	832	2.70e-22	79.3
MPXV-USA_2022_MA001-100.t01__1628	AUO38409.1	60	60	785	60	100.000	100	0	0	1	60	606	665	1.99e-38	126
MPXV-USA_2022_MA001-105.t01__1697	AUO38414.1	25	25	248	25	100.000	100	0	0	1	25	128	152	6.19e-14	54.7
MPXV-USA_2022_MA001-106.t01__1722	AUO38415.1	28	28	631	27	96.429	100	1	0	1	28	322	349	4.71e-14	55.5
MPXV-USA_2022_MA001-107.t01__1741	AUO38416.1	34	34	287	32	94.118	100	2	0	1	34	88	121	2.53e-18	67.4
MPXV-USA_2022_MA001-108.t01__1760	AUO38417.1	13	13	551	13	100.000	100	0	0	1	13	106	118	2.67e-06	32.7
MPXV-USA_2022_MA001-113.t01__1869	AUO38422.1	24	24	272	20	83.333	100	4	0	1	24	216	239	9.21e-10	43.1
MPXV-USA_2022_MA001-114.t01__1875	AUO38423.1	23	23	164	23	100.000	100	0	0	1	23	88	110	3.15e-11	46.6
MPXV-USA_2022_MA001-115.t01__1888	AUO38424.1	17	17	372	17	100.000	100	0	0	1	17	186	202	1.32e-07	36.6
MPXV-USA_2022_MA001-116.t01__1904	AUO38425.1	15	15	710	15	100.000	100	0	0	1	15	13	27	2.50e-07	35.8
MPXV-USA_2022_MA001-119.t01__2009	AUO38429.1	15	15	891	15	100.000	100	0	0	1	15	568	582	1.58e-06	33.5
MPXV-USA_2022_MA001-128.t01__2131	AUO38438.1	19	19	493	19	100.000	100	0	0	1	19	406	424	6.30e-10	43.1
MPXV-USA_2022_MA001-131.t01__2163	AUO38440.1	21	21	426	21	100.000	100	0	0	1	21	279	299	8.66e-11	45.8
MPXV-USA_2022_MA001-133.t01__2179	AUO38443.1	18	18	382	18	100.000	100	0	0	1	18	4	21	4.36e-09	40.8
MPXV-USA_2022_MA001-133.t01__2201	AUO38443.1	42	42	382	41	97.619	100	1	0	1	42	341	382	3.29e-23	82.0
MPXV-USA_2022_MA001-134.t01__2223	AUO38444.1	16	16	1156	16	100.000	100	0	0	1	16	278	293	4.85e-07	35.0
MPXV-USA_2022_MA001-134.t01__2252	AUO38444.1	33	33	1156	30	90.909	100	3	0	1	33	967	999	3.15e-17	64.7
MPXV-USA_2022_MA001-135.t01__2262	AUO38373.1	23	64	79	10	43.478	36	13	0	25	47	29	51	1.1	19.6
MPXV-USA_2022_MA001-136.t01__2263	AUO38448.1	47	69	230	14	29.787	64	30	3	11	54	26	72	5.25e-06	35.0
MPXV-USA_2022_MA001-136.t01__2282	AUO38421.1	76	177	644	19	25.000	41	53	4	77	148	114	189	1.9	21.6
MPXV-USA_2022_MA001-136.t01__2285	AUO38308.1	18	71	331	9	50.000	25	9	0	52	69	18	35	0.90	20.4
MPXV-USA_2022_MA001-136.t01__2286	AUO38456.1	22	32	332	8	36.364	69	14	0	2	23	213	234	2.1	17.3
MPXV-USA_2022_MA001-138.t01__2312	AUO38449.1	28	28	110	23	82.143	100	5	0	1	28	19	46	6.52e-11	45.1
MPXV-USA_2022_MA001-154.t01__2475	AUO38440.1	22	34	426	10	45.455	65	12	0	7	28	258	279	0.74	18.9
MPXV-USA_2022_MA001-155.t01__2493	AUO38470.1	18	18	346	17	94.444	100	1	0	1	18	329	346	2.06e-09	42.0
MPXV-USA_2022_MA001-158.t01__2521	AUO38474.1	64	64	204	62	96.875	100	2	0	1	64	126	189	3.79e-40	124
MPXV-USA_2022_MA001-162.t01__2583	AUO38479.1	17	17	315	13	76.471	100	4	0	1	17	146	162	4.59e-05	29.3
MPXV-USA_2022_MA001-162.t01__2586	AUO38479.1	24	24	315	23	95.833	100	1	0	1	24	199	222	4.27e-11	47.0
MPXV-USA_2022_MA001-163.t01__2603	AUO38482.1	19	19	307	19	100.000	100	0	0	1	19	210	228	4.39e-11	46.6
MPXV-USA_2022_MA001-164.t01__2627	AUO38486.1	56	61	179	46	82.143	92	10	0	6	61	1	56	1.90e-30	98.2
MPXV-USA_2022_MA001-168.t01__2694	AUO38491.1	16	16	177	15	93.750	100	1	0	1	16	87	102	7.04e-07	34.3
MPXV-USA_2022_MA001-173.t01__2761	AUO38498.1	22	22	116	21	95.455	100	1	0	1	22	30	51	3.45e-10	43.1
MPXV-USA_2022_MA001-175.t01__2795	AUO38501.1	18	18	326	17	94.444	100	1	0	1	18	61	78	1.16e-08	39.7
MPXV-USA_2022_MA001-178.t01__2839	AUO38331.1	11	23	222	5	45.455	48	6	0	13	23	94	104	4.0	16.2
MPXV-USA_2022_MA001-181.t01__2889	AUO38303.1	21	21	190	21	100.000	100	0	0	1	21	89	109	6.73e-12	48.5
MPXV-USA_2022_MA001-182.t01__2973	AUO38424.1	9	19	372	5	55.556	47	4	0	11	19	217	225	7.3	15.0
MPXV-USA_2022_MA001-182.t01__2987	AUO38410.1	9	18	637	4	44.444	50	5	0	9	17	316	324	13	14.6
MPXV-USA_2022_MA001-182.t01__2991	AUO38425.1	6	10	710	4	66.667	60	2	0	2	7	346	351	67	12.3
MPXV-USA_2022_MA001-190.t01__3083	AUO38288.1	12	23	136	9	75.000	52	3	0	1	12	45	56	0.069	20.8
```
