## Supplementary material for "Phylogeny-aware linear B-cell epitope predictor detects candidate targets for specific immune responses to Monkeypox virus": Vaccinia-virus_GCA_023531905.1_ASM2353190v1_protein.faa.m8.best.match

```
MPXV-USA_2022_MA001-001.t01__4	AXN56046.1	12	23	229	9	75.000	52	3	0	1	12	33	44	0.077	20.8
MPXV-USA_2022_MA001-005.t01__80	AXN56046.1	11	25	229	8	72.727	44	3	0	8	18	136	146	2.3	16.9
MPXV-USA_2022_MA001-008.t01__95	AXN56057.1	24	24	87	22	91.667	100	2	0	1	24	15	38	3.58e-13	50.1
MPXV-USA_2022_MA001-010.t01__113	AXN56064.1	34	34	71	32	94.118	100	2	0	1	34	1	34	7.23e-20	67.4
MPXV-USA_2022_MA001-021.t01__324	AXN56079.1	16	16	472	12	75.000	100	4	0	1	16	409	424	6.79e-05	28.9
MPXV-USA_2022_MA001-026.t01__381	AXN56084.1	25	25	424	25	100.000	100	0	0	1	25	254	278	1.56e-13	53.9
MPXV-USA_2022_MA001-033.t01__491	AXN56092.1	17	17	321	15	88.235	100	2	0	1	17	227	243	8.91e-07	34.3
MPXV-USA_2022_MA001-035.t01__499	AXN56094.1	70	68	80	65	92.857	100	3	2	1	68	8	77	9.11e-44	129
MPXV-USA_2022_MA001-037.t01__507	AXN56096.1	31	31	212	29	93.548	100	2	0	1	31	72	102	3.14e-15	58.2
MPXV-USA_2022_MA001-039.t01__544	AXN56099.1	43	43	354	40	93.023	100	3	0	1	43	6	48	1.06e-21	77.8
MPXV-USA_2022_MA001-041.t01__596	AXN56101.1	36	36	372	35	97.222	100	1	0	1	36	62	97	1.60e-20	74.3
MPXV-USA_2022_MA001-042.t01__617	AXN56102.1	50	50	73	49	98.000	100	1	0	1	50	24	73	2.52e-29	92.0
MPXV-USA_2022_MA001-049.t01__708	AXN56109.1	37	37	190	36	97.297	100	1	0	1	37	150	186	9.89e-21	72.8
MPXV-USA_2022_MA001-054.t01__782	AXN56114.1	35	35	273	35	100.000	100	0	0	1	35	2	36	2.58e-21	75.5
MPXV-USA_2022_MA001-055.t01__812	AXN56115.1	57	57	1006	57	100.000	100	0	0	1	57	197	253	1.91e-34	115
MPXV-USA_2022_MA001-055.t01__837	AXN56115.1	25	25	1006	25	100.000	100	0	0	1	25	816	840	2.09e-13	53.5
MPXV-USA_2022_MA001-058.t01__900	AXN56118.1	17	17	666	16	94.118	100	1	0	1	17	626	642	5.47e-07	35.0
MPXV-USA_2022_MA001-062.t01__925	AXN56124.1	25	25	269	25	100.000	100	0	0	1	25	164	188	7.38e-12	49.3
MPXV-USA_2022_MA001-067.t01__1059	AXN56129.1	23	23	676	22	95.652	100	1	0	1	23	589	611	2.82e-11	47.4
MPXV-USA_2022_MA001-069.t01__1094	AXN56131.1	26	26	111	25	96.154	100	1	0	1	26	30	55	1.66e-14	54.3
MPXV-USA_2022_MA001-071.t01__1113	AXN56133.1	21	21	124	20	95.238	100	1	0	1	21	14	34	3.06e-10	43.1
MPXV-USA_2022_MA001-072.t01__1125	AXN56134.1	37	37	434	37	100.000	100	0	0	1	37	93	129	6.54e-21	75.5
MPXV-USA_2022_MA001-075.t01__1171	AXN56137.1	21	21	371	20	95.238	100	1	0	1	21	193	213	5.34e-10	43.9
MPXV-USA_2022_MA001-078.t01__1224	AXN56141.1	17	17	250	16	94.118	100	1	0	1	17	75	91	2.98e-08	38.5
MPXV-USA_2022_MA001-078.t01__1227	AXN56141.1	45	45	250	45	100.000	100	0	0	1	45	119	163	4.39e-29	95.9
MPXV-USA_2022_MA001-081.t01__1257	AXN56144.1	15	15	251	15	100.000	100	0	0	1	15	49	63	5.07e-07	35.0
MPXV-USA_2022_MA001-088.t01__1405	AXN56153.1	28	28	1286	27	96.429	100	1	0	1	28	1259	1286	4.36e-14	55.8
MPXV-USA_2022_MA001-096.t01__1515	AXN56162.1	27	27	844	27	100.000	100	0	0	1	27	17	43	5.30e-13	52.8
MPXV-USA_2022_MA001-096.t01__1563	AXN56162.1	37	37	844	36	97.297	100	1	0	1	37	796	832	2.68e-22	79.7
MPXV-USA_2022_MA001-100.t01__1628	AXN56167.1	60	60	785	60	100.000	100	0	0	1	60	606	665	2.17e-38	126
MPXV-USA_2022_MA001-105.t01__1697	AXN56172.1	25	25	248	25	100.000	100	0	0	1	25	128	152	7.07e-14	54.7
MPXV-USA_2022_MA001-106.t01__1722	AXN56173.1	28	28	631	27	96.429	100	1	0	1	28	322	349	5.11e-14	55.5
MPXV-USA_2022_MA001-107.t01__1741	AXN56174.1	34	34	287	33	97.059	100	1	0	1	34	88	121	6.75e-19	68.9
MPXV-USA_2022_MA001-108.t01__1760	AXN56176.1	13	13	551	13	100.000	100	0	0	1	13	106	118	2.87e-06	32.7
MPXV-USA_2022_MA001-113.t01__1869	AXN56181.1	24	24	281	20	83.333	100	4	0	1	24	225	248	9.75e-10	43.1
MPXV-USA_2022_MA001-114.t01__1875	AXN56182.1	23	23	164	23	100.000	100	0	0	1	23	88	110	2.99e-11	46.6
MPXV-USA_2022_MA001-115.t01__1888	AXN56183.1	17	17	372	17	100.000	100	0	0	1	17	186	202	1.51e-07	36.6
MPXV-USA_2022_MA001-116.t01__1904	AXN56184.1	15	15	710	15	100.000	100	0	0	1	15	13	27	2.72e-07	35.8
MPXV-USA_2022_MA001-119.t01__2009	AXN56187.1	15	15	891	15	100.000	100	0	0	1	15	568	582	1.60e-06	33.5
MPXV-USA_2022_MA001-128.t01__2131	AXN56196.1	19	19	493	19	100.000	100	0	0	1	19	406	424	7.69e-10	43.1
MPXV-USA_2022_MA001-131.t01__2163	AXN56199.1	21	21	426	21	100.000	100	0	0	1	21	279	299	9.68e-11	45.8
MPXV-USA_2022_MA001-133.t01__2179	AXN56201.1	18	18	382	18	100.000	100	0	0	1	18	4	21	4.69e-09	40.8
MPXV-USA_2022_MA001-133.t01__2201	AXN56201.1	42	42	382	41	97.619	100	1	0	1	42	341	382	3.87e-23	81.6
MPXV-USA_2022_MA001-134.t01__2223	AXN56202.1	16	16	1164	16	100.000	100	0	0	1	16	286	301	5.64e-07	34.7
MPXV-USA_2022_MA001-134.t01__2252	AXN56202.1	33	33	1164	30	90.909	100	3	0	1	33	975	1007	3.49e-17	64.7
MPXV-USA_2022_MA001-135.t01__2262	AXN56204.1	57	64	227	25	43.860	89	32	0	8	64	102	158	3.01e-11	49.3
MPXV-USA_2022_MA001-136.t01__2263	AXN56206.1	69	69	721	68	98.551	100	1	0	1	69	7	75	2.12e-42	138
MPXV-USA_2022_MA001-136.t01__2282	AXN56206.1	177	177	721	164	92.655	100	12	1	1	177	404	579	4.67e-106	313
MPXV-USA_2022_MA001-136.t01__2285	AXN56206.1	71	71	721	64	90.141	100	3	4	1	71	588	654	8.45e-27	94.4
MPXV-USA_2022_MA001-136.t01__2286	AXN56206.1	32	32	721	30	93.750	100	2	0	1	32	656	687	2.48e-16	62.4
MPXV-USA_2022_MA001-138.t01__2312	AXN56208.1	28	28	110	24	85.714	100	4	0	1	28	19	46	1.08e-11	47.0
MPXV-USA_2022_MA001-154.t01__2475	AXN56229.1	33	34	78	31	93.939	97	2	0	1	33	45	77	4.77e-07	35.0
MPXV-USA_2022_MA001-155.t01__2493	AXN56230.1	18	18	346	18	100.000	100	0	0	1	18	329	346	4.78e-10	43.5
MPXV-USA_2022_MA001-158.t01__2521	AXN56234.1	64	64	204	62	96.875	100	2	0	1	64	126	189	4.11e-40	124
MPXV-USA_2022_MA001-162.t01__2583	AXN56243.1	17	17	309	13	76.471	100	4	0	1	17	146	162	5.67e-05	29.3
MPXV-USA_2022_MA001-162.t01__2586	AXN56243.1	24	24	309	22	91.667	100	1	1	1	24	199	221	8.79e-09	40.4
MPXV-USA_2022_MA001-163.t01__2603	AXN56246.1	19	19	300	19	100.000	100	0	0	1	19	203	221	4.52e-11	46.6
MPXV-USA_2022_MA001-164.t01__2627	AXN56250.1	61	61	124	53	86.885	100	8	0	1	61	56	116	3.18e-36	111
MPXV-USA_2022_MA001-168.t01__2694	AXN56254.1	16	16	182	16	100.000	100	0	0	1	16	92	107	1.64e-07	36.2
MPXV-USA_2022_MA001-173.t01__2761	AXN56260.1	22	22	116	21	95.455	100	1	0	1	22	30	51	3.58e-10	43.1
MPXV-USA_2022_MA001-175.t01__2795	AXN56264.1	18	18	326	17	94.444	100	1	0	1	18	61	78	1.26e-08	39.7
MPXV-USA_2022_MA001-178.t01__2839	AXN56148.1	14	23	144	7	50.000	61	7	0	1	14	40	53	0.37	18.9
MPXV-USA_2022_MA001-181.t01__2889	AXN56236.1	11	21	552	5	45.455	52	6	0	10	20	67	77	2.7	16.5
MPXV-USA_2022_MA001-182.t01__2973	AXN56066.1	14	19	634	6	42.857	74	8	0	4	17	185	198	9.7	15.0
MPXV-USA_2022_MA001-182.t01__2987	AXN56168.1	9	18	637	4	44.444	50	5	0	9	17	316	324	14	14.6
MPXV-USA_2022_MA001-182.t01__2991	AXN56184.1	6	10	710	4	66.667	60	2	0	2	7	346	351	74	12.3
MPXV-USA_2022_MA001-190.t01__3083	AXN56046.1	12	23	229	9	75.000	52	3	0	1	12	33	44	0.077	20.8
```
