## Supplementary material for "Phylogeny-aware linear B-cell epitope predictor detects candidate targets for specific immune responses to Monkeypox virus": Vaccinia-virus_GCA_023531925.1_ASM2353192v1_protein.faa.m8.best.match

```
MPXV-USA_2022_MA001-001.t01__4	AXN56528.1	12	23	229	9	75.000	52	3	0	1	12	33	44	0.078	20.8
MPXV-USA_2022_MA001-005.t01__80	AXN56528.1	11	25	229	8	72.727	44	3	0	8	18	136	146	2.3	16.9
MPXV-USA_2022_MA001-008.t01__95	AXN56539.1	24	24	87	22	91.667	100	2	0	1	24	15	38	3.58e-13	50.1
MPXV-USA_2022_MA001-010.t01__113	AXN56546.1	34	34	71	32	94.118	100	2	0	1	34	1	34	7.25e-20	67.4
MPXV-USA_2022_MA001-021.t01__324	AXN56561.1	16	16	472	12	75.000	100	4	0	1	16	409	424	6.80e-05	28.9
MPXV-USA_2022_MA001-026.t01__381	AXN56566.1	25	25	424	25	100.000	100	0	0	1	25	254	278	1.57e-13	53.9
MPXV-USA_2022_MA001-033.t01__491	AXN56574.1	17	17	321	15	88.235	100	2	0	1	17	227	243	8.93e-07	34.3
MPXV-USA_2022_MA001-035.t01__499	AXN56576.1	70	68	80	65	92.857	100	3	2	1	68	8	77	9.13e-44	129
MPXV-USA_2022_MA001-037.t01__507	AXN56578.1	31	31	212	29	93.548	100	2	0	1	31	72	102	3.14e-15	58.2
MPXV-USA_2022_MA001-039.t01__544	AXN56581.1	43	43	354	40	93.023	100	3	0	1	43	6	48	1.06e-21	77.8
MPXV-USA_2022_MA001-041.t01__596	AXN56583.1	36	36	372	35	97.222	100	1	0	1	36	62	97	1.60e-20	74.3
MPXV-USA_2022_MA001-042.t01__617	AXN56584.1	50	50	73	49	98.000	100	1	0	1	50	24	73	2.52e-29	92.0
MPXV-USA_2022_MA001-049.t01__708	AXN56591.1	37	37	190	36	97.297	100	1	0	1	37	150	186	9.91e-21	72.8
MPXV-USA_2022_MA001-054.t01__782	AXN56596.1	35	35	273	35	100.000	100	0	0	1	35	2	36	2.58e-21	75.5
MPXV-USA_2022_MA001-055.t01__812	AXN56597.1	57	57	1006	57	100.000	100	0	0	1	57	197	253	1.91e-34	115
MPXV-USA_2022_MA001-055.t01__837	AXN56597.1	25	25	1006	25	100.000	100	0	0	1	25	816	840	2.09e-13	53.5
MPXV-USA_2022_MA001-058.t01__900	AXN56600.1	17	17	666	16	94.118	100	1	0	1	17	626	642	5.48e-07	35.0
MPXV-USA_2022_MA001-062.t01__925	AXN56606.1	25	25	269	25	100.000	100	0	0	1	25	164	188	7.40e-12	49.3
MPXV-USA_2022_MA001-067.t01__1059	AXN56611.1	23	23	676	22	95.652	100	1	0	1	23	589	611	2.82e-11	47.4
MPXV-USA_2022_MA001-069.t01__1094	AXN56613.1	26	26	111	25	96.154	100	1	0	1	26	30	55	1.66e-14	54.3
MPXV-USA_2022_MA001-071.t01__1113	AXN56615.1	21	21	124	20	95.238	100	1	0	1	21	14	34	3.07e-10	43.1
MPXV-USA_2022_MA001-072.t01__1125	AXN56616.1	37	37	434	37	100.000	100	0	0	1	37	93	129	6.56e-21	75.5
MPXV-USA_2022_MA001-075.t01__1171	AXN56619.1	21	21	371	20	95.238	100	1	0	1	21	193	213	5.35e-10	43.9
MPXV-USA_2022_MA001-078.t01__1224	AXN56623.1	17	17	250	16	94.118	100	1	0	1	17	75	91	2.99e-08	38.5
MPXV-USA_2022_MA001-078.t01__1227	AXN56623.1	45	45	250	45	100.000	100	0	0	1	45	119	163	4.40e-29	95.9
MPXV-USA_2022_MA001-081.t01__1257	AXN56626.1	15	15	251	15	100.000	100	0	0	1	15	49	63	5.08e-07	35.0
MPXV-USA_2022_MA001-088.t01__1405	AXN56635.1	28	28	1286	27	96.429	100	1	0	1	28	1259	1286	4.37e-14	55.8
MPXV-USA_2022_MA001-096.t01__1515	AXN56644.1	27	27	844	27	100.000	100	0	0	1	27	17	43	5.32e-13	52.8
MPXV-USA_2022_MA001-096.t01__1563	AXN56644.1	37	37	844	36	97.297	100	1	0	1	37	796	832	2.69e-22	79.7
MPXV-USA_2022_MA001-100.t01__1628	AXN56649.1	60	60	785	60	100.000	100	0	0	1	60	606	665	2.17e-38	126
MPXV-USA_2022_MA001-105.t01__1697	AXN56654.1	25	25	248	25	100.000	100	0	0	1	25	128	152	7.09e-14	54.7
MPXV-USA_2022_MA001-106.t01__1722	AXN56655.1	28	28	631	27	96.429	100	1	0	1	28	322	349	5.12e-14	55.5
MPXV-USA_2022_MA001-107.t01__1741	AXN56656.1	34	34	287	33	97.059	100	1	0	1	34	88	121	6.76e-19	68.9
MPXV-USA_2022_MA001-108.t01__1760	AXN56658.1	13	13	551	13	100.000	100	0	0	1	13	106	118	2.88e-06	32.7
MPXV-USA_2022_MA001-113.t01__1869	AXN56663.1	24	24	281	20	83.333	100	4	0	1	24	225	248	9.77e-10	43.1
MPXV-USA_2022_MA001-114.t01__1875	AXN56664.1	23	23	164	23	100.000	100	0	0	1	23	88	110	3.00e-11	46.6
MPXV-USA_2022_MA001-115.t01__1888	AXN56665.1	17	17	372	17	100.000	100	0	0	1	17	186	202	1.51e-07	36.6
MPXV-USA_2022_MA001-116.t01__1904	AXN56666.1	15	15	710	15	100.000	100	0	0	1	15	13	27	2.72e-07	35.8
MPXV-USA_2022_MA001-119.t01__2009	AXN56669.1	15	15	891	15	100.000	100	0	0	1	15	568	582	1.61e-06	33.5
MPXV-USA_2022_MA001-128.t01__2131	AXN56678.1	19	19	493	19	100.000	100	0	0	1	19	406	424	7.71e-10	43.1
MPXV-USA_2022_MA001-131.t01__2163	AXN56681.1	21	21	426	21	100.000	100	0	0	1	21	279	299	9.70e-11	45.8
MPXV-USA_2022_MA001-133.t01__2179	AXN56683.1	18	18	382	18	100.000	100	0	0	1	18	4	21	4.70e-09	40.8
MPXV-USA_2022_MA001-133.t01__2201	AXN56683.1	42	42	382	41	97.619	100	1	0	1	42	341	382	3.88e-23	81.6
MPXV-USA_2022_MA001-134.t01__2223	AXN56684.1	16	16	1164	16	100.000	100	0	0	1	16	286	301	5.65e-07	34.7
MPXV-USA_2022_MA001-134.t01__2252	AXN56684.1	33	33	1164	30	90.909	100	3	0	1	33	975	1007	3.49e-17	64.7
MPXV-USA_2022_MA001-135.t01__2262	AXN56686.1	57	64	227	25	43.860	89	32	0	8	64	102	158	3.01e-11	49.3
MPXV-USA_2022_MA001-136.t01__2263	AXN56688.1	69	69	721	68	98.551	100	1	0	1	69	7	75	2.13e-42	138
MPXV-USA_2022_MA001-136.t01__2282	AXN56688.1	177	177	721	164	92.655	100	12	1	1	177	404	579	4.68e-106	313
MPXV-USA_2022_MA001-136.t01__2285	AXN56688.1	71	71	721	64	90.141	100	3	4	1	71	588	654	8.47e-27	94.4
MPXV-USA_2022_MA001-136.t01__2286	AXN56688.1	32	32	721	30	93.750	100	2	0	1	32	656	687	2.48e-16	62.4
MPXV-USA_2022_MA001-138.t01__2312	AXN56690.1	28	28	110	24	85.714	100	4	0	1	28	19	46	1.09e-11	47.0
MPXV-USA_2022_MA001-154.t01__2475	AXN56711.1	33	34	78	31	93.939	97	2	0	1	33	45	77	4.78e-07	35.0
MPXV-USA_2022_MA001-155.t01__2493	AXN56712.1	18	18	346	18	100.000	100	0	0	1	18	329	346	4.79e-10	43.5
MPXV-USA_2022_MA001-158.t01__2521	AXN56716.1	64	64	204	62	96.875	100	2	0	1	64	126	189	4.12e-40	124
MPXV-USA_2022_MA001-162.t01__2583	AXN56725.1	17	17	309	13	76.471	100	4	0	1	17	146	162	5.68e-05	29.3
MPXV-USA_2022_MA001-162.t01__2586	AXN56725.1	24	24	309	22	91.667	100	1	1	1	24	199	221	8.81e-09	40.4
MPXV-USA_2022_MA001-163.t01__2603	AXN56728.1	19	19	300	19	100.000	100	0	0	1	19	203	221	4.53e-11	46.6
MPXV-USA_2022_MA001-164.t01__2627	AXN56732.1	61	61	124	53	86.885	100	8	0	1	61	56	116	3.19e-36	111
MPXV-USA_2022_MA001-168.t01__2694	AXN56736.1	16	16	182	16	100.000	100	0	0	1	16	92	107	1.64e-07	36.2
MPXV-USA_2022_MA001-173.t01__2761	AXN56742.1	22	22	116	21	95.455	100	1	0	1	22	30	51	3.59e-10	43.1
MPXV-USA_2022_MA001-175.t01__2795	AXN56746.1	18	18	326	17	94.444	100	1	0	1	18	61	78	1.26e-08	39.7
MPXV-USA_2022_MA001-178.t01__2839	AXN56630.1	14	23	144	7	50.000	61	7	0	1	14	40	53	0.37	18.9
MPXV-USA_2022_MA001-181.t01__2889	AXN56718.1	11	21	552	5	45.455	52	6	0	10	20	67	77	2.7	16.5
MPXV-USA_2022_MA001-182.t01__2973	AXN56548.1	14	19	634	6	42.857	74	8	0	4	17	185	198	9.7	15.0
MPXV-USA_2022_MA001-182.t01__2987	AXN56650.1	9	18	637	4	44.444	50	5	0	9	17	316	324	14	14.6
MPXV-USA_2022_MA001-182.t01__2991	AXN56666.1	6	10	710	4	66.667	60	2	0	2	7	346	351	74	12.3
MPXV-USA_2022_MA001-190.t01__3083	AXN56528.1	12	23	229	9	75.000	52	3	0	1	12	33	44	0.078	20.8
```
