## Supplementary material for "Phylogeny-aware linear B-cell epitope predictor detects candidate targets for specific immune responses to Monkeypox virus": Vaccinia-virus_GCA_023532125.1_ASM2353212v1_protein.faa.m8.best.match

```
MPXV-USA_2022_MA001-001.t01__4	QQA05050.1	12	23	172	9	75.000	52	3	0	1	12	48	59	0.083	20.8
MPXV-USA_2022_MA001-005.t01__80	QQA05050.1	11	25	172	8	72.727	44	3	0	8	18	151	161	2.1	16.9
MPXV-USA_2022_MA001-008.t01__95	QQA05060.1	24	24	83	22	91.667	100	2	0	1	24	15	38	6.45e-14	52.0
MPXV-USA_2022_MA001-010.t01__113	QQA05167.1	31	34	150	10	32.258	91	20	1	4	34	109	138	0.81	18.9
MPXV-USA_2022_MA001-021.t01__324	QQA05076.1	16	16	470	13	81.250	100	3	0	1	16	407	422	2.04e-05	30.4
MPXV-USA_2022_MA001-026.t01__381	QQA05081.1	25	25	424	25	100.000	100	0	0	1	25	254	278	1.71e-13	53.9
MPXV-USA_2022_MA001-033.t01__491	QQA05090.1	14	17	322	12	85.714	82	2	0	1	14	227	240	6.33e-05	28.9
MPXV-USA_2022_MA001-035.t01__499	QQA05092.1	70	68	80	64	91.429	100	4	2	1	68	8	77	3.16e-43	127
MPXV-USA_2022_MA001-037.t01__507	QQA05094.1	31	31	212	29	93.548	100	2	0	1	31	72	102	2.88e-15	58.2
MPXV-USA_2022_MA001-039.t01__544	QQA05096.1	43	43	354	41	95.349	100	2	0	1	43	6	48	7.80e-23	80.9
MPXV-USA_2022_MA001-041.t01__596	QQA05098.1	36	36	372	35	97.222	100	1	0	1	36	62	97	1.47e-20	74.3
MPXV-USA_2022_MA001-042.t01__617	QQA05099.1	50	50	73	46	92.000	100	4	0	1	50	24	73	3.33e-28	89.0
MPXV-USA_2022_MA001-049.t01__708	QQA05106.1	37	37	190	36	97.297	100	1	0	1	37	150	186	1.14e-20	72.4
MPXV-USA_2022_MA001-054.t01__782	QQA05111.1	35	35	273	35	100.000	100	0	0	1	35	2	36	2.20e-21	75.5
MPXV-USA_2022_MA001-055.t01__812	QQA05112.1	57	57	1006	56	98.246	100	1	0	1	57	197	253	6.52e-34	113
MPXV-USA_2022_MA001-055.t01__837	QQA05112.1	25	25	1006	25	100.000	100	0	0	1	25	816	840	1.98e-13	53.5
MPXV-USA_2022_MA001-058.t01__900	QQA05115.1	17	17	666	16	94.118	100	1	0	1	17	626	642	4.98e-07	35.0
MPXV-USA_2022_MA001-062.t01__925	QQA05120.1	24	25	269	24	100.000	96	0	0	2	25	165	188	3.29e-11	47.4
MPXV-USA_2022_MA001-067.t01__1059	QQA05125.1	23	23	676	23	100.000	100	0	0	1	23	589	611	6.46e-12	49.3
MPXV-USA_2022_MA001-069.t01__1094	QQA05127.1	26	26	111	25	96.154	100	1	0	1	26	30	55	1.53e-14	54.3
MPXV-USA_2022_MA001-071.t01__1113	QQA05129.1	21	21	124	20	95.238	100	1	0	1	21	14	34	3.91e-10	43.1
MPXV-USA_2022_MA001-072.t01__1125	QQA05130.1	37	37	434	36	97.297	100	1	0	1	37	93	129	2.27e-20	73.9
MPXV-USA_2022_MA001-075.t01__1171	QQA05133.1	21	21	371	20	95.238	100	1	0	1	21	193	213	4.91e-10	43.9
MPXV-USA_2022_MA001-078.t01__1224	QQA05136.1	17	17	250	17	100.000	100	0	0	1	17	75	91	7.06e-09	40.0
MPXV-USA_2022_MA001-078.t01__1227	QQA05136.1	45	45	250	45	100.000	100	0	0	1	45	119	163	3.67e-29	95.9
MPXV-USA_2022_MA001-081.t01__1257	QQA05139.1	15	15	251	15	100.000	100	0	0	1	15	49	63	4.66e-07	35.0
MPXV-USA_2022_MA001-088.t01__1405	QQA05146.1	28	28	1286	27	96.429	100	1	0	1	28	1259	1286	3.93e-14	55.8
MPXV-USA_2022_MA001-096.t01__1515	QQA05154.1	27	27	844	27	100.000	100	0	0	1	27	17	43	4.78e-13	52.8
MPXV-USA_2022_MA001-096.t01__1563	QQA05154.1	37	37	844	36	97.297	100	1	0	1	37	796	832	2.61e-22	79.3
MPXV-USA_2022_MA001-100.t01__1628	QQA05158.1	60	60	785	60	100.000	100	0	0	1	60	606	665	2.07e-38	126
MPXV-USA_2022_MA001-105.t01__1697	QQA05163.1	25	25	248	25	100.000	100	0	0	1	25	128	152	5.99e-14	54.7
MPXV-USA_2022_MA001-106.t01__1722	QQA05164.1	28	28	631	27	96.429	100	1	0	1	28	322	349	4.30e-14	55.5
MPXV-USA_2022_MA001-107.t01__1741	QQA05165.1	34	34	287	33	97.059	100	1	0	1	34	88	121	6.20e-19	68.9
MPXV-USA_2022_MA001-108.t01__1760	QQA05166.1	13	13	551	13	100.000	100	0	0	1	13	106	118	2.72e-06	32.7
MPXV-USA_2022_MA001-113.t01__1869	QQA05171.1	24	24	271	20	83.333	100	4	0	1	24	215	238	9.75e-10	43.1
MPXV-USA_2022_MA001-114.t01__1875	QQA05172.1	23	23	164	23	100.000	100	0	0	1	23	88	110	2.75e-11	46.6
MPXV-USA_2022_MA001-115.t01__1888	QQA05173.1	17	17	372	17	100.000	100	0	0	1	17	186	202	1.32e-07	36.6
MPXV-USA_2022_MA001-116.t01__1904	QQA05174.1	15	15	710	15	100.000	100	0	0	1	15	13	27	2.50e-07	35.8
MPXV-USA_2022_MA001-119.t01__2009	QQA05177.1	15	15	891	15	100.000	100	0	0	1	15	568	582	1.61e-06	33.5
MPXV-USA_2022_MA001-128.t01__2131	QQA05186.1	19	19	493	18	94.737	100	1	0	1	19	406	424	2.60e-09	41.6
MPXV-USA_2022_MA001-131.t01__2163	QQA05189.1	21	21	426	21	100.000	100	0	0	1	21	279	299	7.32e-11	46.2
MPXV-USA_2022_MA001-133.t01__2179	QQA05191.1	18	18	382	18	100.000	100	0	0	1	18	4	21	4.18e-09	40.8
MPXV-USA_2022_MA001-133.t01__2201	QQA05191.1	42	42	382	41	97.619	100	1	0	1	42	341	382	3.12e-23	82.0
MPXV-USA_2022_MA001-134.t01__2223	QQA05192.1	16	16	1164	16	100.000	100	0	0	1	16	286	301	5.18e-07	34.7
MPXV-USA_2022_MA001-134.t01__2252	QQA05192.1	33	33	1164	30	90.909	100	3	0	1	33	975	1007	3.27e-17	64.7
MPXV-USA_2022_MA001-135.t01__2262	QQA05195.1	57	64	216	22	38.596	89	31	4	8	64	102	154	7.51e-08	39.7
MPXV-USA_2022_MA001-136.t01__2263	QQA05196.1	69	69	725	68	98.551	100	1	0	1	69	7	75	1.80e-42	138
MPXV-USA_2022_MA001-136.t01__2282	QQA05196.1	177	177	725	164	92.655	100	12	1	1	177	404	579	4.01e-106	313
MPXV-USA_2022_MA001-136.t01__2285	QQA05196.1	71	71	725	67	94.366	100	4	0	1	71	588	658	3.99e-28	97.8
MPXV-USA_2022_MA001-136.t01__2286	QQA05196.1	32	32	725	30	93.750	100	2	0	1	32	660	691	2.32e-16	62.4
MPXV-USA_2022_MA001-138.t01__2312	QQA05198.1	28	28	110	24	85.714	100	4	0	1	28	19	46	9.96e-12	47.0
MPXV-USA_2022_MA001-154.t01__2475	QQA05217.1	23	34	78	23	100.000	68	0	0	1	23	45	67	5.15e-07	34.7
MPXV-USA_2022_MA001-155.t01__2493	QQA05218.1	18	18	346	18	100.000	100	0	0	1	18	329	346	4.40e-10	43.5
MPXV-USA_2022_MA001-158.t01__2521	QQA05222.1	34	64	159	32	94.118	53	2	0	1	34	126	159	1.50e-18	67.4
MPXV-USA_2022_MA001-162.t01__2583	QQA05231.1	17	17	308	14	82.353	100	3	0	1	17	146	162	7.21e-06	31.6
MPXV-USA_2022_MA001-162.t01__2586	QQA05231.1	24	24	308	20	83.333	100	3	1	1	24	199	221	4.59e-07	35.4
MPXV-USA_2022_MA001-163.t01__2603	QQA05234.1	19	19	300	19	100.000	100	0	0	1	19	203	221	3.84e-11	46.6
MPXV-USA_2022_MA001-164.t01__2627	QQA05237.1	59	61	61	51	86.441	97	8	0	3	61	1	59	1.34e-34	105
MPXV-USA_2022_MA001-168.t01__2694	QQA05241.1	16	16	182	16	100.000	100	0	0	1	16	92	107	1.52e-07	36.2
MPXV-USA_2022_MA001-173.t01__2761	QQA05246.1	22	22	116	22	100.000	100	0	0	1	22	30	51	3.69e-11	45.4
MPXV-USA_2022_MA001-175.t01__2795	QQA05249.1	18	18	326	17	94.444	100	1	0	1	18	61	78	1.04e-08	39.7
MPXV-USA_2022_MA001-178.t01__2839	QQA05196.1	18	23	725	8	44.444	78	10	0	3	20	285	302	0.53	18.5
MPXV-USA_2022_MA001-181.t01__2889	QQA05225.1	11	21	552	5	45.455	52	6	0	10	20	67	77	2.5	16.5
MPXV-USA_2022_MA001-182.t01__2973	QQA05173.1	9	19	372	5	55.556	47	4	0	11	19	217	225	7.1	15.0
MPXV-USA_2022_MA001-182.t01__2987	QQA05159.1	9	18	637	4	44.444	50	5	0	9	17	316	324	13	14.6
MPXV-USA_2022_MA001-182.t01__2991	QQA05174.1	6	10	710	4	66.667	60	2	0	2	7	346	351	71	12.3
MPXV-USA_2022_MA001-190.t01__3083	QQA05050.1	12	23	172	9	75.000	52	3	0	1	12	48	59	0.083	20.8
```
