## Supplementary material for "Phylogeny-aware linear B-cell epitope predictor detects candidate targets for specific immune responses to Monkeypox virus": Vaccinia-virus_GCA_023532165.1_ASM2353216v1_protein.faa.m8.best.match

```
MPXV-USA_2022_MA001-001.t01__4	QTC35400.1	12	23	136	9	75.000	52	3	0	1	12	45	56	0.058	20.8
MPXV-USA_2022_MA001-005.t01__80	QTC35379.1	12	25	409	5	41.667	48	7	0	9	20	158	169	5.4	15.8
MPXV-USA_2022_MA001-008.t01__95	QTC35505.1	7	24	165	5	71.429	29	2	0	12	18	127	133	6.0	15.4
MPXV-USA_2022_MA001-010.t01__113	QTC35413.1	34	34	71	33	97.059	100	1	0	1	34	1	34	1.68e-20	68.6
MPXV-USA_2022_MA001-021.t01__324	QTC35411.1	7	16	238	4	57.143	44	3	0	9	15	17	23	32	13.5
MPXV-USA_2022_MA001-026.t01__381	QTC35431.1	25	25	424	25	100.000	100	0	0	1	25	254	278	1.35e-13	53.9
MPXV-USA_2022_MA001-033.t01__491	QTC35389.1	14	17	168	5	35.714	82	9	0	3	16	52	65	0.90	16.9
MPXV-USA_2022_MA001-035.t01__499	QTC35417.1	70	68	80	65	92.857	100	3	2	1	68	8	77	7.09e-44	129
MPXV-USA_2022_MA001-037.t01__507	QTC35371.1	31	31	212	29	93.548	100	2	0	1	31	72	102	2.44e-15	58.2
MPXV-USA_2022_MA001-039.t01__544	QTC35442.1	43	43	100	41	95.349	100	2	0	1	43	6	48	2.02e-24	79.7
MPXV-USA_2022_MA001-041.t01__596	QTC35428.1	36	36	372	35	97.222	100	1	0	1	36	62	97	1.24e-20	74.3
MPXV-USA_2022_MA001-042.t01__617	QTC35448.1	50	50	73	49	98.000	100	1	0	1	50	24	73	2.09e-29	92.0
MPXV-USA_2022_MA001-049.t01__708	QTC35478.1	37	37	190	36	97.297	100	1	0	1	37	150	186	8.21e-21	72.4
MPXV-USA_2022_MA001-054.t01__782	QTC35542.1	35	35	273	35	100.000	100	0	0	1	35	2	36	1.83e-21	75.5
MPXV-USA_2022_MA001-055.t01__812	QTC35382.1	57	57	1006	57	100.000	100	0	0	1	57	197	253	1.40e-34	115
MPXV-USA_2022_MA001-055.t01__837	QTC35382.1	25	25	1006	25	100.000	100	0	0	1	25	816	840	1.77e-13	53.5
MPXV-USA_2022_MA001-058.t01__900	QTC35416.1	17	17	152	16	94.118	100	1	0	1	17	112	128	3.58e-07	35.0
MPXV-USA_2022_MA001-062.t01__925	QTC35500.1	25	25	269	25	100.000	100	0	0	1	25	164	188	5.75e-12	49.3
MPXV-USA_2022_MA001-067.t01__1059	QTC35395.1	23	23	676	23	100.000	100	0	0	1	23	589	611	5.52e-12	49.3
MPXV-USA_2022_MA001-069.t01__1094	QTC35438.1	23	26	79	22	95.652	88	1	0	4	26	1	23	1.33e-12	48.5
MPXV-USA_2022_MA001-071.t01__1113	QTC35516.1	21	21	124	20	95.238	100	1	0	1	21	14	34	2.38e-10	43.1
MPXV-USA_2022_MA001-072.t01__1125	QTC35367.1	37	37	434	37	100.000	100	0	0	1	37	93	129	5.25e-21	75.5
MPXV-USA_2022_MA001-075.t01__1171	QTC35527.1	21	21	371	20	95.238	100	1	0	1	21	193	213	4.16e-10	43.9
MPXV-USA_2022_MA001-078.t01__1224	QTC35412.1	17	17	250	17	100.000	100	0	0	1	17	75	91	5.98e-09	40.0
MPXV-USA_2022_MA001-078.t01__1227	QTC35412.1	45	45	250	45	100.000	100	0	0	1	45	119	163	2.91e-29	96.3
MPXV-USA_2022_MA001-081.t01__1257	QTC35425.1	15	15	251	15	100.000	100	0	0	1	15	49	63	3.95e-07	35.0
MPXV-USA_2022_MA001-088.t01__1405	QTC35488.1	28	28	1286	27	96.429	100	1	0	1	28	1259	1286	3.71e-14	55.5
MPXV-USA_2022_MA001-096.t01__1515	QTC35424.1	27	27	844	27	100.000	100	0	0	1	27	17	43	4.13e-13	52.8
MPXV-USA_2022_MA001-096.t01__1563	QTC35424.1	37	37	844	36	97.297	100	1	0	1	37	796	832	2.28e-22	79.3
MPXV-USA_2022_MA001-100.t01__1628	QTC35481.2	60	60	785	60	100.000	100	0	0	1	60	606	665	1.69e-38	126
MPXV-USA_2022_MA001-105.t01__1697	QTC35513.1	25	25	248	25	100.000	100	0	0	1	25	128	152	5.56e-14	54.7
MPXV-USA_2022_MA001-106.t01__1722	QTC35446.1	28	28	631	27	96.429	100	1	0	1	28	322	349	3.98e-14	55.5
MPXV-USA_2022_MA001-107.t01__1741	QTC35466.1	34	34	287	32	94.118	100	2	0	1	34	88	121	2.13e-18	67.4
MPXV-USA_2022_MA001-108.t01__1760	QTC35380.1	13	13	551	13	100.000	100	0	0	1	13	106	118	2.26e-06	32.7
MPXV-USA_2022_MA001-113.t01__1869	QTC35375.1	24	24	272	20	83.333	100	4	0	1	24	216	239	7.79e-10	43.1
MPXV-USA_2022_MA001-114.t01__1875	QTC35451.1	23	23	164	23	100.000	100	0	0	1	23	88	110	2.67e-11	46.6
MPXV-USA_2022_MA001-115.t01__1888	QTC35427.1	17	17	372	17	100.000	100	0	0	1	17	186	202	1.12e-07	36.6
MPXV-USA_2022_MA001-116.t01__1904	QTC35489.1	15	15	710	15	100.000	100	0	0	1	15	13	27	2.11e-07	35.8
MPXV-USA_2022_MA001-119.t01__2009	QTC35498.1	15	15	890	15	100.000	100	0	0	1	15	567	581	1.38e-06	33.5
MPXV-USA_2022_MA001-128.t01__2131	QTC35486.1	19	19	488	19	100.000	100	0	0	1	19	401	419	5.02e-10	43.5
MPXV-USA_2022_MA001-131.t01__2163	QTC35432.1	21	21	426	21	100.000	100	0	0	1	21	279	299	7.32e-11	45.8
MPXV-USA_2022_MA001-133.t01__2179	QTC35523.1	18	18	382	18	100.000	100	0	0	1	18	4	21	3.68e-09	40.8
MPXV-USA_2022_MA001-133.t01__2201	QTC35523.1	42	42	382	41	97.619	100	1	0	1	42	341	382	2.78e-23	82.0
MPXV-USA_2022_MA001-134.t01__2223	QTC35502.1	16	16	1156	16	100.000	100	0	0	1	16	278	293	4.10e-07	35.0
MPXV-USA_2022_MA001-134.t01__2252	QTC35502.1	33	33	1156	30	90.909	100	3	0	1	33	967	999	2.66e-17	64.7
MPXV-USA_2022_MA001-135.t01__2262	QTC35409.1	23	64	79	10	43.478	36	13	0	25	47	29	51	0.90	19.6
MPXV-USA_2022_MA001-136.t01__2263	QTC35444.1	47	69	230	14	29.787	64	30	3	11	54	26	72	4.44e-06	35.0
MPXV-USA_2022_MA001-136.t01__2282	QTC35401.1	76	177	644	19	25.000	41	53	4	77	148	114	189	1.6	21.6
MPXV-USA_2022_MA001-136.t01__2285	QTC35457.1	19	71	591	7	36.842	27	12	0	48	66	96	114	2.3	19.2
MPXV-USA_2022_MA001-136.t01__2286	QTC35543.1	22	32	269	8	36.364	69	14	0	2	23	150	171	2.5	16.9
MPXV-USA_2022_MA001-138.t01__2312	QTC35423.1	28	28	110	23	82.143	100	5	0	1	28	19	46	5.51e-11	45.1
MPXV-USA_2022_MA001-154.t01__2475	QTC35519.1	33	34	78	31	93.939	97	2	0	1	33	45	77	3.71e-07	35.0
MPXV-USA_2022_MA001-155.t01__2493	QTC35510.1	18	18	346	17	94.444	100	1	0	1	18	329	346	1.74e-09	42.0
MPXV-USA_2022_MA001-158.t01__2521	QTC35429.1	64	64	204	62	96.875	100	2	0	1	64	126	189	3.20e-40	124
MPXV-USA_2022_MA001-162.t01__2583	QTC35376.1	17	17	315	13	76.471	100	4	0	1	17	146	162	3.88e-05	29.3
MPXV-USA_2022_MA001-162.t01__2586	QTC35376.1	24	24	315	23	95.833	100	1	0	1	24	199	222	3.61e-11	47.0
MPXV-USA_2022_MA001-163.t01__2603	QTC35421.1	19	19	283	14	73.684	100	5	0	1	19	191	209	6.03e-07	34.7
MPXV-USA_2022_MA001-164.t01__2627	QTC35365.1	56	61	179	46	82.143	92	10	0	6	61	1	56	1.61e-30	98.2
MPXV-USA_2022_MA001-168.t01__2694	QTC35493.1	16	16	177	15	93.750	100	1	0	1	16	87	102	5.95e-07	34.3
MPXV-USA_2022_MA001-173.t01__2761	QTC35532.1	22	22	116	21	95.455	100	1	0	1	22	30	51	2.91e-10	43.1
MPXV-USA_2022_MA001-175.t01__2795	QTC35504.1	18	18	326	17	94.444	100	1	0	1	18	61	78	9.78e-09	39.7
MPXV-USA_2022_MA001-178.t01__2839	QTC35511.1	15	23	319	6	40.000	65	9	0	5	19	283	297	2.9	16.2
MPXV-USA_2022_MA001-181.t01__2889	QTC35469.1	11	21	552	5	45.455	52	6	0	10	20	67	77	2.1	16.5
MPXV-USA_2022_MA001-182.t01__2973	QTC35427.1	9	19	372	5	55.556	47	4	0	11	19	217	225	6.1	15.0
MPXV-USA_2022_MA001-182.t01__2987	QTC35370.1	9	18	637	4	44.444	50	5	0	9	17	316	324	11	14.6
MPXV-USA_2022_MA001-182.t01__2991	QTC35459.1	7	10	113	4	57.143	70	3	0	4	10	21	27	68	12.3
MPXV-USA_2022_MA001-190.t01__3083	QTC35400.1	12	23	136	9	75.000	52	3	0	1	12	45	56	0.058	20.8
```
