## Supplementary material for "Phylogeny-aware linear B-cell epitope predictor detects candidate targets for specific immune responses to Monkeypox virus": Vaccinia-virus_GCA_023533555.1_ASM2353355v1_protein.faa.m8.best.match

```
MPXV-USA_2022_MA001-001.t01__4	UIC71738.1	23	23	235	21	91.304	100	2	0	1	23	48	70	9.11e-09	40.4
MPXV-USA_2022_MA001-005.t01__80	UIC71738.1	11	25	235	8	72.727	44	3	0	8	18	142	152	1.5	17.3
MPXV-USA_2022_MA001-008.t01__95	UIC71757.1	24	24	124	22	91.667	100	2	0	1	24	52	75	4.06e-14	53.5
MPXV-USA_2022_MA001-010.t01__113	UIC71764.1	34	34	71	32	94.118	100	2	0	1	34	1	34	6.27e-20	67.4
MPXV-USA_2022_MA001-021.t01__324	UIC71781.1	16	16	72	12	75.000	100	4	0	1	16	9	24	1.22e-04	27.7
MPXV-USA_2022_MA001-026.t01__381	UIC71788.1	25	25	424	25	100.000	100	0	0	1	25	254	278	1.59e-13	53.9
MPXV-USA_2022_MA001-033.t01__491	UIC71797.1	17	17	321	15	88.235	100	2	0	1	17	227	243	7.68e-07	34.7
MPXV-USA_2022_MA001-035.t01__499	UIC71799.1	70	68	80	65	92.857	100	3	2	1	68	8	77	9.01e-44	129
MPXV-USA_2022_MA001-037.t01__507	UIC71801.1	31	31	212	29	93.548	100	2	0	1	31	72	102	3.10e-15	58.2
MPXV-USA_2022_MA001-039.t01__544	UIC71803.1	43	43	354	41	95.349	100	2	0	1	43	6	48	8.47e-23	80.9
MPXV-USA_2022_MA001-041.t01__596	UIC71805.1	36	36	372	35	97.222	100	1	0	1	36	62	97	1.58e-20	74.3
MPXV-USA_2022_MA001-042.t01__617	UIC71806.1	50	50	73	48	96.000	100	2	0	1	50	24	73	6.75e-29	90.9
MPXV-USA_2022_MA001-049.t01__708	UIC71813.1	37	37	190	36	97.297	100	1	0	1	37	150	186	9.67e-21	72.8
MPXV-USA_2022_MA001-054.t01__782	UIC71818.1	35	35	273	35	100.000	100	0	0	1	35	2	36	2.47e-21	75.5
MPXV-USA_2022_MA001-055.t01__812	UIC71819.1	57	57	1006	57	100.000	100	0	0	1	57	197	253	1.82e-34	115
MPXV-USA_2022_MA001-055.t01__837	UIC71819.1	25	25	1006	25	100.000	100	0	0	1	25	816	840	2.08e-13	53.5
MPXV-USA_2022_MA001-058.t01__900	UIC71822.1	17	17	666	16	94.118	100	1	0	1	17	626	642	5.51e-07	35.0
MPXV-USA_2022_MA001-062.t01__925	UIC71827.1	24	25	266	24	100.000	96	0	0	2	25	165	188	3.31e-11	47.4
MPXV-USA_2022_MA001-067.t01__1059	UIC71834.1	23	23	676	23	100.000	100	0	0	1	23	589	611	7.01e-12	49.3
MPXV-USA_2022_MA001-069.t01__1094	UIC71836.1	26	26	111	25	96.154	100	1	0	1	26	30	55	1.64e-14	54.3
MPXV-USA_2022_MA001-071.t01__1113	UIC71838.1	21	21	124	20	95.238	100	1	0	1	21	14	34	4.21e-10	43.1
MPXV-USA_2022_MA001-072.t01__1125	UIC71839.1	37	37	434	36	97.297	100	1	0	1	37	93	129	2.49e-20	73.9
MPXV-USA_2022_MA001-075.t01__1171	UIC71842.1	21	21	371	20	95.238	100	1	0	1	21	193	213	5.28e-10	43.9
MPXV-USA_2022_MA001-078.t01__1224	UIC71845.1	17	17	250	17	100.000	100	0	0	1	17	75	91	7.67e-09	40.0
MPXV-USA_2022_MA001-078.t01__1227	UIC71845.1	45	45	250	45	100.000	100	0	0	1	45	119	163	3.86e-29	95.9
MPXV-USA_2022_MA001-081.t01__1257	UIC71848.1	15	15	251	15	100.000	100	0	0	1	15	49	63	5.06e-07	35.0
MPXV-USA_2022_MA001-088.t01__1405	UIC71855.1	28	28	1286	27	96.429	100	1	0	1	28	1259	1286	4.44e-14	55.8
MPXV-USA_2022_MA001-096.t01__1515	UIC71863.1	27	27	844	27	100.000	100	0	0	1	27	17	43	5.61e-13	52.4
MPXV-USA_2022_MA001-096.t01__1563	UIC71863.1	37	37	844	36	97.297	100	1	0	1	37	796	832	2.89e-22	79.3
MPXV-USA_2022_MA001-100.t01__1628	UIC71867.1	60	60	785	60	100.000	100	0	0	1	60	606	665	2.68e-38	126
MPXV-USA_2022_MA001-105.t01__1697	UIC71872.1	25	25	248	25	100.000	100	0	0	1	25	128	152	6.85e-14	54.7
MPXV-USA_2022_MA001-106.t01__1722	UIC71873.1	28	28	631	27	96.429	100	1	0	1	28	322	349	5.05e-14	55.5
MPXV-USA_2022_MA001-107.t01__1741	UIC71874.1	34	34	287	33	97.059	100	1	0	1	34	88	121	6.67e-19	68.9
MPXV-USA_2022_MA001-108.t01__1760	UIC71875.1	13	13	551	13	100.000	100	0	0	1	13	106	118	3.07e-06	32.3
MPXV-USA_2022_MA001-113.t01__1869	UIC71880.1	24	24	279	20	83.333	100	4	0	1	24	223	246	8.90e-10	43.1
MPXV-USA_2022_MA001-114.t01__1875	UIC71881.1	23	23	164	23	100.000	100	0	0	1	23	88	110	3.28e-11	46.6
MPXV-USA_2022_MA001-115.t01__1888	UIC71882.1	17	17	372	17	100.000	100	0	0	1	17	186	202	1.50e-07	36.6
MPXV-USA_2022_MA001-116.t01__1904	UIC71883.1	15	15	710	15	100.000	100	0	0	1	15	13	27	2.68e-07	35.8
MPXV-USA_2022_MA001-119.t01__2009	UIC71886.1	15	15	891	15	100.000	100	0	0	1	15	568	582	1.63e-06	33.5
MPXV-USA_2022_MA001-128.t01__2131	UIC71895.1	19	19	493	19	100.000	100	0	0	1	19	406	424	6.89e-10	43.1
MPXV-USA_2022_MA001-131.t01__2163	UIC71898.1	21	21	426	21	100.000	100	0	0	1	21	279	299	7.87e-11	46.2
MPXV-USA_2022_MA001-133.t01__2179	UIC71900.1	18	18	382	18	100.000	100	0	0	1	18	4	21	4.68e-09	40.8
MPXV-USA_2022_MA001-133.t01__2201	UIC71900.1	42	42	382	41	97.619	100	1	0	1	42	341	382	3.53e-23	82.0
MPXV-USA_2022_MA001-134.t01__2223	UIC71901.1	16	16	1164	16	100.000	100	0	0	1	16	286	301	2.70e-07	35.8
MPXV-USA_2022_MA001-134.t01__2252	UIC71901.1	31	33	1164	28	90.323	94	3	0	3	33	977	1007	2.41e-15	59.7
MPXV-USA_2022_MA001-135.t01__2262	UIC71904.1	57	64	227	25	43.860	89	32	0	8	64	102	158	3.16e-11	49.3
MPXV-USA_2022_MA001-136.t01__2263	UIC71905.1	69	69	725	66	95.652	100	3	0	1	69	7	75	6.42e-41	134
MPXV-USA_2022_MA001-136.t01__2282	UIC71905.1	177	177	725	164	92.655	100	12	1	1	177	404	579	6.08e-106	312
MPXV-USA_2022_MA001-136.t01__2285	UIC71905.1	71	71	725	68	95.775	100	3	0	1	71	588	658	8.79e-29	99.8
MPXV-USA_2022_MA001-136.t01__2286	UIC71905.1	32	32	725	30	93.750	100	2	0	1	32	660	691	2.40e-16	62.4
MPXV-USA_2022_MA001-138.t01__2312	UIC71907.1	28	28	110	24	85.714	100	4	0	1	28	19	46	2.19e-12	48.9
MPXV-USA_2022_MA001-154.t01__2475	UIC71898.1	22	34	426	10	45.455	65	12	0	7	28	258	279	0.77	18.9
MPXV-USA_2022_MA001-155.t01__2493	UIC71929.1	18	18	346	17	94.444	100	1	0	1	18	329	346	2.21e-09	42.0
MPXV-USA_2022_MA001-158.t01__2521	UIC71933.1	64	64	204	62	96.875	100	2	0	1	64	126	189	4.06e-40	124
MPXV-USA_2022_MA001-162.t01__2583	UIC71941.1	17	17	312	14	82.353	100	3	0	1	17	146	162	8.14e-06	31.6
MPXV-USA_2022_MA001-162.t01__2586	UIC71941.1	24	24	312	22	91.667	100	1	1	1	24	199	221	7.72e-09	40.8
MPXV-USA_2022_MA001-163.t01__2603	UIC71944.1	19	19	300	19	100.000	100	0	0	1	19	203	221	4.47e-11	46.6
MPXV-USA_2022_MA001-164.t01__2627	UIC71946.1	61	61	124	52	85.246	100	9	0	1	61	56	116	9.92e-36	110
MPXV-USA_2022_MA001-168.t01__2694	UIC71950.1	16	16	182	16	100.000	100	0	0	1	16	92	107	1.62e-07	36.2
MPXV-USA_2022_MA001-173.t01__2761	UIC71956.1	22	22	345	22	100.000	100	0	0	1	22	40	61	1.04e-10	45.8
MPXV-USA_2022_MA001-175.t01__2795	UIC71958.1	18	18	326	17	94.444	100	1	0	1	18	61	78	1.24e-08	39.7
MPXV-USA_2022_MA001-178.t01__2839	UIC71963.1	23	23	318	22	95.652	100	1	0	1	23	229	251	5.16e-11	46.6
MPXV-USA_2022_MA001-181.t01__2889	UIC71753.1	21	21	192	21	100.000	100	0	0	1	21	89	109	5.51e-12	48.9
MPXV-USA_2022_MA001-182.t01__2973	UIC71882.1	9	19	372	5	55.556	47	4	0	11	19	217	225	7.5	15.0
MPXV-USA_2022_MA001-182.t01__2987	UIC71868.1	9	18	637	4	44.444	50	5	0	9	17	316	324	14	14.6
MPXV-USA_2022_MA001-182.t01__2991	UIC71883.1	6	10	710	4	66.667	60	2	0	2	7	346	351	74	12.3
MPXV-USA_2022_MA001-190.t01__3083	UIC71738.1	23	23	235	21	91.304	100	2	0	1	23	48	70	9.11e-09	40.4
```
