## Supplementary material for "Phylogeny-aware linear B-cell epitope predictor detects candidate targets for specific immune responses to Monkeypox virus": Vaccinia-virus_GCA_023533565.1_ASM2353356v1_protein.faa.m8.best.match

```
MPXV-USA_2022_MA001-001.t01__4	AAB96447.1	21	23	324	9	42.857	70	7	5	8	23	36	56	3.7	15.8
MPXV-USA_2022_MA001-005.t01__80	AAB96496.1	9	25	260	5	55.556	36	4	0	3	11	134	142	9.3	15.0
MPXV-USA_2022_MA001-008.t01__95	AAB96483.1	24	24	91	23	95.833	100	1	0	1	24	40	63	2.36e-15	55.5
MPXV-USA_2022_MA001-010.t01__113	AAB96454.1	31	34	150	10	32.258	91	20	1	4	34	109	138	0.65	18.9
MPXV-USA_2022_MA001-021.t01__324	AAB96480.1	7	16	238	4	57.143	44	3	0	9	15	17	23	30	13.5
MPXV-USA_2022_MA001-026.t01__381	AAB96411.1	25	25	424	25	100.000	100	0	0	1	25	254	278	1.27e-13	53.9
MPXV-USA_2022_MA001-033.t01__491	AAB96533.1	14	17	168	5	35.714	82	9	0	3	16	52	65	0.84	16.9
MPXV-USA_2022_MA001-035.t01__499	AAB96417.1	70	68	80	65	92.857	100	3	2	1	68	8	77	6.67e-44	129
MPXV-USA_2022_MA001-037.t01__507	AAB96419.1	31	31	212	29	93.548	100	2	0	1	31	72	102	2.30e-15	58.2
MPXV-USA_2022_MA001-039.t01__544	AAB96506.1	24	43	1286	7	29.167	56	17	0	10	33	370	393	0.24	20.4
MPXV-USA_2022_MA001-041.t01__596	AAB96422.1	36	36	372	35	97.222	100	1	0	1	36	62	97	1.17e-20	74.3
MPXV-USA_2022_MA001-042.t01__617	AAB96423.1	50	50	73	49	98.000	100	1	0	1	50	24	73	1.97e-29	92.0
MPXV-USA_2022_MA001-049.t01__708	AAB96428.1	37	37	190	36	97.297	100	1	0	1	37	150	186	8.78e-21	72.4
MPXV-USA_2022_MA001-054.t01__782	AAB96489.1	35	35	273	35	100.000	100	0	0	1	35	2	36	1.72e-21	75.5
MPXV-USA_2022_MA001-055.t01__812	AAB96430.1	57	57	1006	57	100.000	100	0	0	1	57	197	253	1.32e-34	115
MPXV-USA_2022_MA001-055.t01__837	AAB96430.1	25	25	1006	25	100.000	100	0	0	1	25	816	840	1.67e-13	53.5
MPXV-USA_2022_MA001-058.t01__900	AAB96471.1	13	17	230	4	30.769	76	9	0	1	13	154	166	1.2	16.5
MPXV-USA_2022_MA001-062.t01__925	AAB96435.1	25	25	269	25	100.000	100	0	0	1	25	164	188	5.40e-12	49.3
MPXV-USA_2022_MA001-067.t01__1059	AAB96491.1	23	23	676	23	100.000	100	0	0	1	23	589	611	5.19e-12	49.3
MPXV-USA_2022_MA001-069.t01__1094	AAB96441.1	26	26	111	25	96.154	100	1	0	1	26	30	55	1.21e-14	54.3
MPXV-USA_2022_MA001-071.t01__1113	AAB96442.1	21	21	124	20	95.238	100	1	0	1	21	14	34	2.24e-10	43.1
MPXV-USA_2022_MA001-072.t01__1125	AAB96493.1	37	37	434	37	100.000	100	0	0	1	37	93	129	4.93e-21	75.5
MPXV-USA_2022_MA001-075.t01__1171	AAB96443.1	21	21	371	20	95.238	100	1	0	1	21	193	213	3.91e-10	43.9
MPXV-USA_2022_MA001-078.t01__1224	AAB96498.1	17	17	250	17	100.000	100	0	0	1	17	75	91	5.62e-09	40.0
MPXV-USA_2022_MA001-078.t01__1227	AAB96498.1	45	45	250	45	100.000	100	0	0	1	45	119	163	2.74e-29	96.3
MPXV-USA_2022_MA001-081.t01__1257	AAB96500.1	15	15	251	15	100.000	100	0	0	1	15	49	63	3.71e-07	35.0
MPXV-USA_2022_MA001-088.t01__1405	AAB96506.1	28	28	1286	27	96.429	100	1	0	1	28	1259	1286	3.35e-14	55.8
MPXV-USA_2022_MA001-096.t01__1515	AAB96511.1	27	27	844	27	100.000	100	0	0	1	27	17	43	3.88e-13	52.8
MPXV-USA_2022_MA001-096.t01__1563	AAB96511.1	37	37	844	36	97.297	100	1	0	1	37	796	832	2.14e-22	79.3
MPXV-USA_2022_MA001-100.t01__1628	AAB96514.1	60	60	785	60	100.000	100	0	0	1	60	606	665	1.59e-38	126
MPXV-USA_2022_MA001-105.t01__1697	AAB96518.1	25	25	248	25	100.000	100	0	0	1	25	128	152	4.92e-14	54.7
MPXV-USA_2022_MA001-106.t01__1722	AAB96451.1	28	28	631	27	96.429	100	1	0	1	28	322	349	3.74e-14	55.5
MPXV-USA_2022_MA001-107.t01__1741	AAB96452.1	34	34	287	32	94.118	100	2	0	1	34	88	121	2.01e-18	67.4
MPXV-USA_2022_MA001-108.t01__1760	AAB96453.1	13	13	551	13	100.000	100	0	0	1	13	106	118	2.12e-06	32.7
MPXV-USA_2022_MA001-113.t01__1869	AAB96458.1	24	24	272	20	83.333	100	4	0	1	24	216	239	7.32e-10	43.1
MPXV-USA_2022_MA001-114.t01__1875	AAB96519.1	23	23	164	23	100.000	100	0	0	1	23	88	110	2.51e-11	46.6
MPXV-USA_2022_MA001-115.t01__1888	AAB96459.1	17	17	372	17	100.000	100	0	0	1	17	186	202	1.05e-07	36.6
MPXV-USA_2022_MA001-116.t01__1904	AAB96460.1	15	15	710	15	100.000	100	0	0	1	15	13	27	1.99e-07	35.8
MPXV-USA_2022_MA001-119.t01__2009	AAB96462.1	15	15	891	15	100.000	100	0	0	1	15	568	582	1.22e-06	33.5
MPXV-USA_2022_MA001-128.t01__2131	AAB96522.1	19	19	493	19	100.000	100	0	0	1	19	406	424	5.01e-10	43.1
MPXV-USA_2022_MA001-131.t01__2163	AAB96523.1	21	21	426	21	100.000	100	0	0	1	21	279	299	6.88e-11	45.8
MPXV-USA_2022_MA001-133.t01__2179	AAB96525.1	18	18	382	18	100.000	100	0	0	1	18	4	21	3.46e-09	40.8
MPXV-USA_2022_MA001-133.t01__2201	AAB96525.1	42	42	382	41	97.619	100	1	0	1	42	341	382	2.61e-23	82.0
MPXV-USA_2022_MA001-134.t01__2223	AAB96526.1	16	16	1156	16	100.000	100	0	0	1	16	278	293	3.85e-07	35.0
MPXV-USA_2022_MA001-134.t01__2252	AAB96526.1	33	33	1156	30	90.909	100	3	0	1	33	967	999	2.50e-17	64.7
MPXV-USA_2022_MA001-135.t01__2262	AAB96437.1	23	64	79	10	43.478	36	13	0	25	47	29	51	0.85	19.6
MPXV-USA_2022_MA001-136.t01__2263	AAB96471.1	47	69	230	14	29.787	64	30	3	11	54	26	72	4.17e-06	35.0
MPXV-USA_2022_MA001-136.t01__2282	AAB96457.1	76	177	644	19	25.000	41	53	4	77	148	114	189	1.5	21.6
MPXV-USA_2022_MA001-136.t01__2285	AAB96402.1	18	71	326	9	50.000	25	9	0	52	69	18	35	0.86	20.0
MPXV-USA_2022_MA001-136.t01__2286	AAB96476.1	22	32	269	8	36.364	69	14	0	2	23	150	171	2.4	16.9
MPXV-USA_2022_MA001-138.t01__2312	AAB96472.1	28	28	110	23	82.143	100	5	0	1	28	19	46	5.18e-11	45.1
MPXV-USA_2022_MA001-154.t01__2475	AAB96536.1	33	34	78	31	93.939	97	2	0	1	33	45	77	3.49e-07	35.0
MPXV-USA_2022_MA001-155.t01__2493	AAB96479.1	18	18	346	17	94.444	100	1	0	1	18	329	346	1.64e-09	42.0
MPXV-USA_2022_MA001-158.t01__2521	AAB96539.1	64	64	204	62	96.875	100	2	0	1	64	126	189	3.01e-40	124
MPXV-USA_2022_MA001-162.t01__2583	AAB96543.1	17	17	315	13	76.471	100	4	0	1	17	146	162	3.65e-05	29.3
MPXV-USA_2022_MA001-162.t01__2586	AAB96543.1	24	24	315	23	95.833	100	1	0	1	24	199	222	3.40e-11	47.0
MPXV-USA_2022_MA001-163.t01__2603	AAB96545.1	19	19	300	19	100.000	100	0	0	1	19	203	221	3.31e-11	46.6
MPXV-USA_2022_MA001-164.t01__2627	AAB96546.1	56	61	179	46	82.143	92	10	0	6	61	1	56	1.51e-30	98.2
MPXV-USA_2022_MA001-168.t01__2694	AAB96549.1	16	16	177	15	93.750	100	1	0	1	16	87	102	5.60e-07	34.3
MPXV-USA_2022_MA001-173.t01__2761	AAB96525.1	13	22	382	7	53.846	59	6	0	1	13	340	352	2.0	16.5
MPXV-USA_2022_MA001-175.t01__2795	AAB96555.1	18	18	326	17	94.444	100	1	0	1	18	61	78	9.20e-09	39.7
MPXV-USA_2022_MA001-178.t01__2839	AAB96412.1	11	23	222	5	45.455	48	6	0	13	23	94	104	3.2	16.2
MPXV-USA_2022_MA001-181.t01__2889	AAB96541.1	11	21	552	5	45.455	52	6	0	10	20	67	77	2.0	16.5
MPXV-USA_2022_MA001-182.t01__2973	AAB96459.1	9	19	372	5	55.556	47	4	0	11	19	217	225	5.8	15.0
MPXV-USA_2022_MA001-182.t01__2987	AAB96515.1	9	18	637	4	44.444	50	5	0	9	17	316	324	10	14.6
MPXV-USA_2022_MA001-182.t01__2991	AAB96407.1	7	10	113	4	57.143	70	3	0	4	10	21	27	64	12.3
MPXV-USA_2022_MA001-190.t01__3083	AAB96447.1	21	23	324	9	42.857	70	7	5	8	23	36	56	3.7	15.8
```
