## Supplementary material for "Phylogeny-aware linear B-cell epitope predictor detects candidate targets for specific immune responses to Monkeypox virus": Vaccinia-virus_GCA_023533705.1_ASM2353370v1_protein.faa.m8.best.match

```
MPXV-USA_2022_MA001-001.t01__4	AEY72562.1	12	23	241	9	75.000	52	3	0	1	12	45	56	0.080	20.8
MPXV-USA_2022_MA001-005.t01__80	AEY72562.1	11	25	241	8	72.727	44	3	0	8	18	148	158	2.2	16.9
MPXV-USA_2022_MA001-008.t01__95	AEY72577.1	24	24	83	22	91.667	100	2	0	1	24	15	38	2.75e-13	50.4
MPXV-USA_2022_MA001-010.t01__113	AEY72584.1	34	34	71	33	97.059	100	1	0	1	34	1	34	2.14e-20	68.6
MPXV-USA_2022_MA001-021.t01__324	AEY72599.1	16	16	72	13	81.250	100	3	0	1	16	9	24	1.20e-05	30.4
MPXV-USA_2022_MA001-026.t01__381	AEY72606.1	25	25	424	25	100.000	100	0	0	1	25	254	278	1.72e-13	53.9
MPXV-USA_2022_MA001-033.t01__491	AEY72614.1	17	17	321	15	88.235	100	2	0	1	17	227	243	9.08e-07	34.3
MPXV-USA_2022_MA001-035.t01__499	AEY72616.1	70	68	80	65	92.857	100	3	2	1	68	8	77	9.02e-44	129
MPXV-USA_2022_MA001-037.t01__507	AEY72618.1	31	31	212	29	93.548	100	2	0	1	31	72	102	3.10e-15	58.2
MPXV-USA_2022_MA001-039.t01__544	AEY72620.1	43	43	348	41	95.349	100	2	0	1	43	6	48	7.81e-23	80.9
MPXV-USA_2022_MA001-041.t01__596	AEY72622.1	36	36	372	35	97.222	100	1	0	1	36	62	97	1.58e-20	74.3
MPXV-USA_2022_MA001-042.t01__617	AEY72623.1	50	50	73	48	96.000	100	2	0	1	50	24	73	6.91e-29	90.9
MPXV-USA_2022_MA001-049.t01__708	AEY72630.1	37	37	190	36	97.297	100	1	0	1	37	150	186	1.12e-20	72.4
MPXV-USA_2022_MA001-054.t01__782	AEY72636.1	35	35	273	35	100.000	100	0	0	1	35	2	36	2.47e-21	75.5
MPXV-USA_2022_MA001-055.t01__812	AEY72637.1	57	57	1005	57	100.000	100	0	0	1	57	197	253	1.78e-34	115
MPXV-USA_2022_MA001-055.t01__837	AEY72637.1	25	25	1005	25	100.000	100	0	0	1	25	816	840	2.17e-13	53.5
MPXV-USA_2022_MA001-058.t01__900	AEY72640.1	17	17	666	16	94.118	100	1	0	1	17	626	642	5.36e-07	35.0
MPXV-USA_2022_MA001-062.t01__925	AEY72645.1	25	25	269	25	100.000	100	0	0	1	25	164	188	7.09e-12	49.3
MPXV-USA_2022_MA001-067.t01__1059	AEY72650.1	23	23	676	23	100.000	100	0	0	1	23	589	611	6.95e-12	49.3
MPXV-USA_2022_MA001-069.t01__1094	AEY72652.1	26	26	111	25	96.154	100	1	0	1	26	30	55	1.64e-14	54.3
MPXV-USA_2022_MA001-071.t01__1113	AEY72654.1	21	21	124	20	95.238	100	1	0	1	21	14	34	3.87e-10	43.1
MPXV-USA_2022_MA001-072.t01__1125	AEY72655.1	37	37	434	36	97.297	100	1	0	1	37	93	129	2.62e-20	73.9
MPXV-USA_2022_MA001-075.t01__1171	AEY72658.1	21	21	371	20	95.238	100	1	0	1	21	193	213	5.28e-10	43.9
MPXV-USA_2022_MA001-078.t01__1224	AEY72661.1	17	17	250	17	100.000	100	0	0	1	17	75	91	7.60e-09	40.0
MPXV-USA_2022_MA001-078.t01__1227	AEY72661.1	45	45	250	45	100.000	100	0	0	1	45	119	163	3.70e-29	96.3
MPXV-USA_2022_MA001-081.t01__1257	AEY72664.1	15	15	251	15	100.000	100	0	0	1	15	49	63	5.02e-07	35.0
MPXV-USA_2022_MA001-088.t01__1405	AEY72671.1	28	28	1286	27	96.429	100	1	0	1	28	1259	1286	4.27e-14	55.8
MPXV-USA_2022_MA001-096.t01__1515	AEY72679.1	27	27	844	27	100.000	100	0	0	1	27	17	43	5.25e-13	52.8
MPXV-USA_2022_MA001-096.t01__1563	AEY72679.1	37	37	844	36	97.297	100	1	0	1	37	796	832	2.81e-22	79.3
MPXV-USA_2022_MA001-100.t01__1628	AEY72683.1	60	60	785	60	100.000	100	0	0	1	60	606	665	2.27e-38	126
MPXV-USA_2022_MA001-105.t01__1697	AEY72688.1	25	25	248	25	100.000	100	0	0	1	25	128	152	6.45e-14	54.7
MPXV-USA_2022_MA001-106.t01__1722	AEY72689.1	28	28	631	27	96.429	100	1	0	1	28	322	349	5.06e-14	55.5
MPXV-USA_2022_MA001-107.t01__1741	AEY72690.1	34	34	287	33	97.059	100	1	0	1	34	88	121	6.68e-19	68.9
MPXV-USA_2022_MA001-108.t01__1760	AEY72691.1	13	13	551	13	100.000	100	0	0	1	13	106	118	3.07e-06	32.3
MPXV-USA_2022_MA001-113.t01__1869	AEY72696.1	24	24	279	20	83.333	100	4	0	1	24	223	246	9.73e-10	43.1
MPXV-USA_2022_MA001-114.t01__1875	AEY72697.1	23	23	164	23	100.000	100	0	0	1	23	88	110	3.39e-11	46.6
MPXV-USA_2022_MA001-115.t01__1888	AEY72698.1	17	17	372	17	100.000	100	0	0	1	17	186	202	1.46e-07	36.6
MPXV-USA_2022_MA001-116.t01__1904	AEY72699.1	15	15	710	15	100.000	100	0	0	1	15	13	27	2.69e-07	35.8
MPXV-USA_2022_MA001-119.t01__2009	AEY72702.1	15	15	891	15	100.000	100	0	0	1	15	568	582	1.65e-06	33.5
MPXV-USA_2022_MA001-128.t01__2131	AEY72711.1	19	19	493	19	100.000	100	0	0	1	19	406	424	8.07e-10	43.1
MPXV-USA_2022_MA001-131.t01__2163	AEY72714.1	21	21	426	21	100.000	100	0	0	1	21	279	299	9.30e-11	45.8
MPXV-USA_2022_MA001-133.t01__2179	AEY72716.1	18	18	382	18	100.000	100	0	0	1	18	4	21	4.68e-09	40.8
MPXV-USA_2022_MA001-133.t01__2201	AEY72716.1	42	42	382	41	97.619	100	1	0	1	42	341	382	3.53e-23	82.0
MPXV-USA_2022_MA001-134.t01__2223	AEY72717.1	16	16	1164	16	100.000	100	0	0	1	16	286	301	5.63e-07	34.7
MPXV-USA_2022_MA001-134.t01__2252	AEY72717.1	31	33	1164	28	90.323	94	3	0	3	33	977	1007	2.41e-15	59.7
MPXV-USA_2022_MA001-135.t01__2262	AEY72720.1	57	64	227	25	43.860	89	32	0	8	64	102	158	2.98e-11	49.3
MPXV-USA_2022_MA001-136.t01__2263	AEY72721.1	69	69	721	68	98.551	100	1	0	1	69	7	75	1.76e-42	138
MPXV-USA_2022_MA001-136.t01__2282	AEY72721.1	177	177	721	164	92.655	100	12	1	1	177	404	579	4.83e-106	312
MPXV-USA_2022_MA001-136.t01__2285	AEY72721.1	71	71	721	64	90.141	100	3	4	1	71	588	654	8.95e-27	94.0
MPXV-USA_2022_MA001-136.t01__2286	AEY72721.1	32	32	721	31	96.875	100	1	0	1	32	656	687	9.51e-17	63.5
MPXV-USA_2022_MA001-138.t01__2312	AEY72723.1	28	28	110	24	85.714	100	4	0	1	28	19	46	1.07e-11	47.0
MPXV-USA_2022_MA001-154.t01__2475	AEY72714.1	22	34	426	10	45.455	65	12	0	7	28	258	279	0.78	18.9
MPXV-USA_2022_MA001-155.t01__2493	AEY72743.1	18	18	346	18	100.000	100	0	0	1	18	329	346	4.73e-10	43.5
MPXV-USA_2022_MA001-158.t01__2521	AEY72747.1	64	64	204	62	96.875	100	2	0	1	64	126	189	4.07e-40	124
MPXV-USA_2022_MA001-162.t01__2583	AEY72754.1	16	17	309	14	87.500	94	2	0	2	17	147	162	8.65e-06	31.6
MPXV-USA_2022_MA001-162.t01__2586	AEY72754.1	24	24	309	22	91.667	100	1	1	1	24	199	221	8.78e-09	40.4
MPXV-USA_2022_MA001-163.t01__2603	AEY72757.1	19	19	300	19	100.000	100	0	0	1	19	203	221	4.48e-11	46.6
MPXV-USA_2022_MA001-164.t01__2627	AEY72759.1	61	61	264	56	91.803	100	5	0	1	61	56	116	2.91e-37	118
MPXV-USA_2022_MA001-168.t01__2694	AEY72763.1	16	16	182	15	93.750	100	1	0	1	16	92	107	3.44e-07	35.4
MPXV-USA_2022_MA001-173.t01__2761	AEY72769.1	22	22	126	20	90.909	100	2	0	1	22	40	61	2.13e-09	41.2
MPXV-USA_2022_MA001-175.t01__2795	AEY72772.1	18	18	326	17	94.444	100	1	0	1	18	61	78	1.44e-08	39.7
MPXV-USA_2022_MA001-178.t01__2839	AEY72721.1	18	23	721	8	44.444	78	10	0	3	20	285	302	0.56	18.5
MPXV-USA_2022_MA001-181.t01__2889	AEY72572.1	21	21	190	21	100.000	100	0	0	1	21	89	109	7.23e-12	48.5
MPXV-USA_2022_MA001-182.t01__2973	AEY72698.1	9	19	372	5	55.556	47	4	0	11	19	217	225	7.6	15.0
MPXV-USA_2022_MA001-182.t01__2987	AEY72684.1	9	18	637	4	44.444	50	5	0	9	17	316	324	14	14.6
MPXV-USA_2022_MA001-182.t01__2991	AEY72699.1	6	10	710	4	66.667	60	2	0	2	7	346	351	73	12.3
MPXV-USA_2022_MA001-190.t01__3083	AEY72562.1	12	23	241	9	75.000	52	3	0	1	12	45	56	0.080	20.8
```
