## Supplementary material for "Phylogeny-aware linear B-cell epitope predictor detects candidate targets for specific immune responses to Monkeypox virus": Vaccinia-virus_GCA_023533735.1_ASM2353373v1_protein.faa.m8.best.match

```
MPXV-USA_2022_MA001-001.t01__4	AEY73275.1	12	23	241	9	75.000	52	3	0	1	12	45	56	0.082	20.8
MPXV-USA_2022_MA001-005.t01__80	AEY73275.1	11	25	241	8	72.727	44	3	0	8	18	148	158	2.3	16.9
MPXV-USA_2022_MA001-008.t01__95	AEY73291.1	23	24	66	22	95.652	96	1	0	2	24	16	38	8.97e-14	51.2
MPXV-USA_2022_MA001-010.t01__113	AEY73298.1	34	34	71	32	94.118	100	2	0	1	34	1	34	6.30e-20	67.4
MPXV-USA_2022_MA001-021.t01__324	AEY73314.1	16	16	72	13	81.250	100	3	0	1	16	9	24	1.20e-05	30.4
MPXV-USA_2022_MA001-026.t01__381	AEY73321.1	25	25	424	25	100.000	100	0	0	1	25	254	278	1.73e-13	53.9
MPXV-USA_2022_MA001-033.t01__491	AEY73329.1	17	17	321	15	88.235	100	2	0	1	17	227	243	9.12e-07	34.3
MPXV-USA_2022_MA001-035.t01__499	AEY73331.1	70	68	80	65	92.857	100	3	2	1	68	8	77	9.06e-44	129
MPXV-USA_2022_MA001-037.t01__507	AEY73333.1	31	31	212	29	93.548	100	2	0	1	31	72	102	3.12e-15	58.2
MPXV-USA_2022_MA001-039.t01__544	AEY73335.1	43	43	348	41	95.349	100	2	0	1	43	6	48	7.84e-23	80.9
MPXV-USA_2022_MA001-041.t01__596	AEY73337.1	36	36	372	35	97.222	100	1	0	1	36	62	97	1.59e-20	74.3
MPXV-USA_2022_MA001-042.t01__617	AEY73338.1	50	50	73	48	96.000	100	2	0	1	50	24	73	6.94e-29	90.9
MPXV-USA_2022_MA001-049.t01__708	AEY73345.1	37	37	190	36	97.297	100	1	0	1	37	150	186	1.09e-20	72.4
MPXV-USA_2022_MA001-054.t01__782	AEY73351.1	35	35	273	35	100.000	100	0	0	1	35	2	36	2.48e-21	75.5
MPXV-USA_2022_MA001-055.t01__812	AEY73352.1	57	57	1006	57	100.000	100	0	0	1	57	197	253	2.31e-34	115
MPXV-USA_2022_MA001-055.t01__837	AEY73352.1	25	25	1006	25	100.000	100	0	0	1	25	816	840	2.16e-13	53.5
MPXV-USA_2022_MA001-058.t01__900	AEY73355.1	17	17	666	16	94.118	100	1	0	1	17	626	642	5.38e-07	35.0
MPXV-USA_2022_MA001-062.t01__925	AEY73360.1	25	25	269	25	100.000	100	0	0	1	25	164	188	7.12e-12	49.3
MPXV-USA_2022_MA001-067.t01__1059	AEY73365.1	23	23	676	23	100.000	100	0	0	1	23	589	611	6.71e-12	49.3
MPXV-USA_2022_MA001-069.t01__1094	AEY73367.1	26	26	111	25	96.154	100	1	0	1	26	30	55	1.65e-14	54.3
MPXV-USA_2022_MA001-071.t01__1113	AEY73369.1	21	21	124	20	95.238	100	1	0	1	21	14	34	3.89e-10	43.1
MPXV-USA_2022_MA001-072.t01__1125	AEY73370.1	37	37	434	36	97.297	100	1	0	1	37	93	129	2.61e-20	73.9
MPXV-USA_2022_MA001-075.t01__1171	AEY73373.1	21	21	371	20	95.238	100	1	0	1	21	193	213	5.10e-10	43.9
MPXV-USA_2022_MA001-078.t01__1224	AEY73376.1	17	17	250	17	100.000	100	0	0	1	17	75	91	7.63e-09	40.0
MPXV-USA_2022_MA001-078.t01__1227	AEY73376.1	45	45	250	45	100.000	100	0	0	1	45	119	163	3.72e-29	96.3
MPXV-USA_2022_MA001-081.t01__1257	AEY73379.1	15	15	251	15	100.000	100	0	0	1	15	49	63	5.04e-07	35.0
MPXV-USA_2022_MA001-088.t01__1405	AEY73386.1	28	28	1286	27	96.429	100	1	0	1	28	1259	1286	4.42e-14	55.8
MPXV-USA_2022_MA001-096.t01__1515	AEY73394.1	27	27	844	27	100.000	100	0	0	1	27	17	43	5.27e-13	52.8
MPXV-USA_2022_MA001-096.t01__1563	AEY73394.1	37	37	844	36	97.297	100	1	0	1	37	796	832	2.67e-22	79.7
MPXV-USA_2022_MA001-100.t01__1628	AEY73398.1	60	60	785	60	100.000	100	0	0	1	60	606	665	2.28e-38	126
MPXV-USA_2022_MA001-105.t01__1697	AEY73403.1	25	25	248	25	100.000	100	0	0	1	25	128	152	6.22e-14	54.7
MPXV-USA_2022_MA001-106.t01__1722	AEY73404.1	28	28	631	27	96.429	100	1	0	1	28	322	349	5.08e-14	55.5
MPXV-USA_2022_MA001-107.t01__1741	AEY73405.1	34	34	287	33	97.059	100	1	0	1	34	88	121	6.71e-19	68.9
MPXV-USA_2022_MA001-108.t01__1760	AEY73406.1	13	13	551	13	100.000	100	0	0	1	13	106	118	3.09e-06	32.3
MPXV-USA_2022_MA001-113.t01__1869	AEY73411.1	24	24	281	20	83.333	100	4	0	1	24	225	248	1.12e-09	43.1
MPXV-USA_2022_MA001-114.t01__1875	AEY73412.1	23	23	164	23	100.000	100	0	0	1	23	88	110	3.40e-11	46.6
MPXV-USA_2022_MA001-115.t01__1888	AEY73413.1	17	17	372	17	100.000	100	0	0	1	17	186	202	1.42e-07	36.6
MPXV-USA_2022_MA001-116.t01__1904	AEY73414.1	15	15	710	15	100.000	100	0	0	1	15	13	27	2.70e-07	35.8
MPXV-USA_2022_MA001-119.t01__2009	AEY73417.1	15	15	891	15	100.000	100	0	0	1	15	568	582	1.56e-06	33.5
MPXV-USA_2022_MA001-128.t01__2131	AEY73426.1	19	19	493	18	94.737	100	1	0	1	19	406	424	1.20e-09	42.7
MPXV-USA_2022_MA001-131.t01__2163	AEY73429.1	21	21	426	21	100.000	100	0	0	1	21	279	299	9.34e-11	45.8
MPXV-USA_2022_MA001-133.t01__2179	AEY73431.1	18	18	382	18	100.000	100	0	0	1	18	4	21	4.70e-09	40.8
MPXV-USA_2022_MA001-133.t01__2201	AEY73431.1	42	42	382	41	97.619	100	1	0	1	42	341	382	3.55e-23	82.0
MPXV-USA_2022_MA001-134.t01__2223	AEY73432.1	16	16	1164	16	100.000	100	0	0	1	16	286	301	5.60e-07	34.7
MPXV-USA_2022_MA001-134.t01__2252	AEY73432.1	33	33	1164	30	90.909	100	3	0	1	33	975	1007	3.46e-17	64.7
MPXV-USA_2022_MA001-135.t01__2262	AEY73435.1	57	64	227	25	43.860	89	32	0	8	64	102	158	2.99e-11	49.3
MPXV-USA_2022_MA001-136.t01__2263	AEY73436.1	69	69	721	68	98.551	100	1	0	1	69	7	75	1.85e-42	138
MPXV-USA_2022_MA001-136.t01__2282	AEY73436.1	177	177	721	164	92.655	100	12	1	1	177	404	579	4.04e-106	313
MPXV-USA_2022_MA001-136.t01__2285	AEY73436.1	71	71	721	64	90.141	100	3	4	1	71	588	654	8.48e-27	94.4
MPXV-USA_2022_MA001-136.t01__2286	AEY73436.1	32	32	721	30	93.750	100	2	0	1	32	656	687	2.34e-16	62.4
MPXV-USA_2022_MA001-138.t01__2312	AEY73438.1	28	28	110	24	85.714	100	4	0	1	28	19	46	1.08e-11	47.0
MPXV-USA_2022_MA001-154.t01__2475	AEY73429.1	22	34	426	10	45.455	65	12	0	7	28	258	279	0.78	18.9
MPXV-USA_2022_MA001-155.t01__2493	AEY73458.1	18	18	346	17	94.444	100	1	0	1	18	329	346	1.94e-09	42.0
MPXV-USA_2022_MA001-158.t01__2521	AEY73462.1	64	64	204	62	96.875	100	2	0	1	64	126	189	4.08e-40	124
MPXV-USA_2022_MA001-162.t01__2583	AEY73469.1	17	17	309	13	76.471	100	4	0	1	17	146	162	5.47e-05	29.3
MPXV-USA_2022_MA001-162.t01__2586	AEY73469.1	24	24	309	22	91.667	100	1	1	1	24	199	221	8.15e-09	40.4
MPXV-USA_2022_MA001-163.t01__2603	AEY73472.1	19	19	300	19	100.000	100	0	0	1	19	203	221	4.50e-11	46.6
MPXV-USA_2022_MA001-164.t01__2627	AEY73474.1	61	61	264	56	91.803	100	5	0	1	61	56	116	3.36e-37	117
MPXV-USA_2022_MA001-168.t01__2694	AEY73478.1	16	16	182	16	100.000	100	0	0	1	16	92	107	1.63e-07	36.2
MPXV-USA_2022_MA001-173.t01__2761	AEY73484.1	22	22	126	20	90.909	100	2	0	1	22	40	61	2.07e-09	41.2
MPXV-USA_2022_MA001-175.t01__2795	AEY73487.1	18	18	326	17	94.444	100	1	0	1	18	61	78	1.49e-08	39.3
MPXV-USA_2022_MA001-178.t01__2839	AEY73436.1	18	23	721	8	44.444	78	10	0	3	20	285	302	0.56	18.5
MPXV-USA_2022_MA001-181.t01__2889	AEY73286.1	21	21	190	21	100.000	100	0	0	1	21	89	109	7.26e-12	48.5
MPXV-USA_2022_MA001-182.t01__2973	AEY73413.1	9	19	372	5	55.556	47	4	0	11	19	217	225	7.8	15.0
MPXV-USA_2022_MA001-182.t01__2987	AEY73399.1	9	18	637	4	44.444	50	5	0	9	17	316	324	14	14.6
MPXV-USA_2022_MA001-182.t01__2991	AEY73414.1	6	10	710	4	66.667	60	2	0	2	7	346	351	74	12.3
MPXV-USA_2022_MA001-190.t01__3083	AEY73275.1	12	23	241	9	75.000	52	3	0	1	12	45	56	0.082	20.8
```
