## Supplementary material for "Phylogeny-aware linear B-cell epitope predictor detects candidate targets for specific immune responses to Monkeypox virus": Vaccinia-virus_GCA_023533745.1_ASM2353374v1_protein.faa.m8.best.match

```
MPXV-USA_2022_MA001-001.t01__4	AEY73516.1	12	23	241	9	75.000	52	3	0	1	12	45	56	0.079	20.8
MPXV-USA_2022_MA001-005.t01__80	AEY73516.1	11	25	241	8	72.727	44	3	0	8	18	148	158	2.2	16.9
MPXV-USA_2022_MA001-008.t01__95	AEY73532.1	24	24	83	23	95.833	100	1	0	1	24	15	38	1.91e-14	53.1
MPXV-USA_2022_MA001-010.t01__113	AEY73539.1	34	34	71	33	97.059	100	1	0	1	34	1	34	2.12e-20	68.6
MPXV-USA_2022_MA001-021.t01__324	AEY73555.1	16	16	72	13	81.250	100	3	0	1	16	9	24	1.18e-05	30.4
MPXV-USA_2022_MA001-026.t01__381	AEY73561.1	25	25	424	25	100.000	100	0	0	1	25	254	278	1.82e-13	53.9
MPXV-USA_2022_MA001-033.t01__491	AEY73569.1	17	17	321	15	88.235	100	2	0	1	17	227	243	8.99e-07	34.3
MPXV-USA_2022_MA001-035.t01__499	AEY73571.1	70	68	80	65	92.857	100	3	2	1	68	8	77	8.92e-44	129
MPXV-USA_2022_MA001-037.t01__507	AEY73573.1	31	31	212	30	96.774	100	1	0	1	31	72	102	8.60e-16	59.7
MPXV-USA_2022_MA001-039.t01__544	AEY73575.1	43	43	348	41	95.349	100	2	0	1	43	6	48	7.72e-23	80.9
MPXV-USA_2022_MA001-041.t01__596	AEY73577.1	36	36	372	35	97.222	100	1	0	1	36	62	97	1.56e-20	74.3
MPXV-USA_2022_MA001-042.t01__617	AEY73578.1	50	50	73	48	96.000	100	2	0	1	50	24	73	6.84e-29	90.9
MPXV-USA_2022_MA001-049.t01__708	AEY73585.1	37	37	190	36	97.297	100	1	0	1	37	150	186	1.12e-20	72.4
MPXV-USA_2022_MA001-054.t01__782	AEY73591.1	35	35	273	35	100.000	100	0	0	1	35	2	36	2.27e-21	75.5
MPXV-USA_2022_MA001-055.t01__812	AEY73592.1	57	57	1005	57	100.000	100	0	0	1	57	197	253	1.76e-34	115
MPXV-USA_2022_MA001-055.t01__837	AEY73592.1	25	25	1005	25	100.000	100	0	0	1	25	816	840	2.08e-13	53.5
MPXV-USA_2022_MA001-058.t01__900	AEY73595.1	17	17	666	16	94.118	100	1	0	1	17	626	642	5.30e-07	35.0
MPXV-USA_2022_MA001-062.t01__925	AEY73600.1	25	25	269	25	100.000	100	0	0	1	25	164	188	6.95e-12	49.3
MPXV-USA_2022_MA001-067.t01__1059	AEY73605.1	23	23	676	23	100.000	100	0	0	1	23	589	611	6.94e-12	49.3
MPXV-USA_2022_MA001-069.t01__1094	AEY73607.1	26	26	111	25	96.154	100	1	0	1	26	30	55	1.62e-14	54.3
MPXV-USA_2022_MA001-071.t01__1113	AEY73609.1	21	21	124	20	95.238	100	1	0	1	21	14	34	4.17e-10	43.1
MPXV-USA_2022_MA001-072.t01__1125	AEY73610.1	37	37	434	37	100.000	100	0	0	1	37	93	129	6.60e-21	75.5
MPXV-USA_2022_MA001-075.t01__1171	AEY73613.1	21	21	371	20	95.238	100	1	0	1	21	193	213	5.23e-10	43.9
MPXV-USA_2022_MA001-078.t01__1224	AEY73616.1	17	17	250	17	100.000	100	0	0	1	17	75	91	7.52e-09	40.0
MPXV-USA_2022_MA001-078.t01__1227	AEY73616.1	45	45	250	45	100.000	100	0	0	1	45	119	163	3.66e-29	96.3
MPXV-USA_2022_MA001-081.t01__1257	AEY73619.1	15	15	251	15	100.000	100	0	0	1	15	49	63	4.96e-07	35.0
MPXV-USA_2022_MA001-088.t01__1405	AEY73626.1	28	28	1286	27	96.429	100	1	0	1	28	1259	1286	4.19e-14	55.8
MPXV-USA_2022_MA001-096.t01__1515	AEY73634.1	27	27	844	27	100.000	100	0	0	1	27	17	43	5.19e-13	52.8
MPXV-USA_2022_MA001-096.t01__1563	AEY73634.1	37	37	844	36	97.297	100	1	0	1	37	796	832	2.78e-22	79.3
MPXV-USA_2022_MA001-100.t01__1628	AEY73638.1	60	60	785	60	100.000	100	0	0	1	60	606	665	2.25e-38	126
MPXV-USA_2022_MA001-105.t01__1697	AEY73643.1	25	25	248	25	100.000	100	0	0	1	25	128	152	6.38e-14	54.7
MPXV-USA_2022_MA001-106.t01__1722	AEY73644.1	28	28	631	27	96.429	100	1	0	1	28	322	349	5.00e-14	55.5
MPXV-USA_2022_MA001-107.t01__1741	AEY73645.1	34	34	287	33	97.059	100	1	0	1	34	88	121	6.61e-19	68.9
MPXV-USA_2022_MA001-108.t01__1760	AEY73646.1	13	13	551	13	100.000	100	0	0	1	13	106	118	3.04e-06	32.3
MPXV-USA_2022_MA001-113.t01__1869	AEY73651.1	24	24	281	20	83.333	100	4	0	1	24	225	248	1.10e-09	43.1
MPXV-USA_2022_MA001-114.t01__1875	AEY73652.1	23	23	164	23	100.000	100	0	0	1	23	88	110	3.35e-11	46.6
MPXV-USA_2022_MA001-115.t01__1888	AEY73653.1	17	17	372	17	100.000	100	0	0	1	17	186	202	1.38e-07	36.6
MPXV-USA_2022_MA001-116.t01__1904	AEY73654.1	15	15	710	15	100.000	100	0	0	1	15	13	27	2.66e-07	35.8
MPXV-USA_2022_MA001-119.t01__2009	AEY73657.1	15	15	891	15	100.000	100	0	0	1	15	568	582	1.66e-06	33.5
MPXV-USA_2022_MA001-128.t01__2131	AEY73666.1	19	19	493	19	100.000	100	0	0	1	19	406	424	6.57e-10	43.1
MPXV-USA_2022_MA001-131.t01__2163	AEY73669.1	21	21	426	21	100.000	100	0	0	1	21	279	299	9.20e-11	45.8
MPXV-USA_2022_MA001-133.t01__2179	AEY73671.1	18	18	382	18	100.000	100	0	0	1	18	4	21	4.63e-09	40.8
MPXV-USA_2022_MA001-133.t01__2201	AEY73671.1	42	42	382	41	97.619	100	1	0	1	42	341	382	3.49e-23	82.0
MPXV-USA_2022_MA001-134.t01__2223	AEY73672.1	16	16	1164	16	100.000	100	0	0	1	16	286	301	5.57e-07	34.7
MPXV-USA_2022_MA001-134.t01__2252	AEY73672.1	33	33	1164	30	90.909	100	3	0	1	33	975	1007	3.41e-17	64.7
MPXV-USA_2022_MA001-135.t01__2262	AEY73675.1	57	64	227	25	43.860	89	32	0	8	64	102	158	2.95e-11	49.3
MPXV-USA_2022_MA001-136.t01__2263	AEY73676.1	69	69	721	68	98.551	100	1	0	1	69	7	75	1.96e-42	138
MPXV-USA_2022_MA001-136.t01__2282	AEY73676.1	177	177	721	164	92.655	100	12	1	1	177	404	579	4.29e-106	313
MPXV-USA_2022_MA001-136.t01__2285	AEY73676.1	71	71	721	64	90.141	100	3	4	1	71	588	654	7.88e-27	94.4
MPXV-USA_2022_MA001-136.t01__2286	AEY73676.1	32	32	721	30	93.750	100	2	0	1	32	656	687	2.40e-16	62.4
MPXV-USA_2022_MA001-138.t01__2312	AEY73678.1	28	28	110	24	85.714	100	4	0	1	28	19	46	1.06e-11	47.0
MPXV-USA_2022_MA001-154.t01__2475	AEY73669.1	22	34	426	10	45.455	65	12	0	7	28	258	279	0.77	18.9
MPXV-USA_2022_MA001-155.t01__2493	AEY73699.1	18	18	346	18	100.000	100	0	0	1	18	329	346	4.68e-10	43.5
MPXV-USA_2022_MA001-158.t01__2521	AEY73703.1	64	64	204	62	96.875	100	2	0	1	64	126	189	4.02e-40	124
MPXV-USA_2022_MA001-162.t01__2583	AEY73712.1	17	17	310	13	76.471	100	4	0	1	17	146	162	5.55e-05	29.3
MPXV-USA_2022_MA001-162.t01__2586	AEY73712.1	24	24	310	23	95.833	100	1	0	1	24	199	222	4.81e-11	47.0
MPXV-USA_2022_MA001-163.t01__2603	AEY73715.1	19	19	300	19	100.000	100	0	0	1	19	203	221	4.43e-11	46.6
MPXV-USA_2022_MA001-164.t01__2627	AEY73717.1	61	61	264	56	91.803	100	5	0	1	61	56	116	2.78e-37	118
MPXV-USA_2022_MA001-168.t01__2694	AEY73721.1	16	16	182	16	100.000	100	0	0	1	16	92	107	1.61e-07	36.2
MPXV-USA_2022_MA001-173.t01__2761	AEY73727.1	22	22	126	20	90.909	100	2	0	1	22	40	61	2.11e-09	41.2
MPXV-USA_2022_MA001-175.t01__2795	AEY73730.1	18	18	326	17	94.444	100	1	0	1	18	61	78	1.42e-08	39.7
MPXV-USA_2022_MA001-178.t01__2839	AEY73734.1	23	23	549	22	95.652	100	1	0	1	23	460	482	3.23e-10	44.3
MPXV-USA_2022_MA001-181.t01__2889	AEY73527.1	21	21	190	21	100.000	100	0	0	1	21	89	109	4.88e-12	48.9
MPXV-USA_2022_MA001-182.t01__2973	AEY73653.1	9	19	372	5	55.556	47	4	0	11	19	217	225	7.8	15.0
MPXV-USA_2022_MA001-182.t01__2987	AEY73639.1	9	18	637	4	44.444	50	5	0	9	17	316	324	14	14.6
MPXV-USA_2022_MA001-182.t01__2991	AEY73654.1	6	10	710	4	66.667	60	2	0	2	7	346	351	72	12.3
MPXV-USA_2022_MA001-190.t01__3083	AEY73516.1	12	23	241	9	75.000	52	3	0	1	12	45	56	0.079	20.8
```
