## Supplementary material for "Phylogeny-aware linear B-cell epitope predictor detects candidate targets for specific immune responses to Monkeypox virus": Vaccinia-virus_GCA_023533755.1_ASM2353375v1_protein.faa.m8.best.match

```
MPXV-USA_2022_MA001-001.t01__4	AEY73749.1	12	23	241	9	75.000	52	3	0	1	12	45	56	0.078	20.8
MPXV-USA_2022_MA001-005.t01__80	AEY73749.1	11	25	241	8	72.727	44	3	0	8	18	148	158	2.2	16.9
MPXV-USA_2022_MA001-008.t01__95	AEY73764.1	24	24	83	21	87.500	100	3	0	1	24	15	38	1.09e-12	48.9
MPXV-USA_2022_MA001-010.t01__113	AEY73770.1	34	34	71	33	97.059	100	1	0	1	34	1	34	2.14e-20	68.6
MPXV-USA_2022_MA001-021.t01__324	AEY73786.1	16	16	460	11	68.750	100	5	0	1	16	397	412	3.16e-04	26.9
MPXV-USA_2022_MA001-026.t01__381	AEY73791.1	25	25	424	25	100.000	100	0	0	1	25	254	278	1.85e-13	53.9
MPXV-USA_2022_MA001-033.t01__491	AEY73799.1	17	17	321	15	88.235	100	2	0	1	17	227	243	1.17e-06	33.9
MPXV-USA_2022_MA001-035.t01__499	AEY73801.1	70	68	80	65	92.857	100	3	2	1	68	8	77	9.03e-44	129
MPXV-USA_2022_MA001-037.t01__507	AEY73803.1	31	31	212	29	93.548	100	2	0	1	31	72	102	3.11e-15	58.2
MPXV-USA_2022_MA001-039.t01__544	AEY73805.1	43	43	348	41	95.349	100	2	0	1	43	6	48	8.06e-23	80.9
MPXV-USA_2022_MA001-041.t01__596	AEY73807.1	36	36	372	35	97.222	100	1	0	1	36	62	97	1.58e-20	74.3
MPXV-USA_2022_MA001-042.t01__617	AEY73808.1	50	50	73	48	96.000	100	2	0	1	50	24	73	6.92e-29	90.9
MPXV-USA_2022_MA001-049.t01__708	AEY73815.1	37	37	190	36	97.297	100	1	0	1	37	150	186	1.14e-20	72.4
MPXV-USA_2022_MA001-054.t01__782	AEY73821.1	35	35	273	35	100.000	100	0	0	1	35	2	36	2.40e-21	75.5
MPXV-USA_2022_MA001-055.t01__812	AEY73822.1	57	57	1005	56	98.246	100	1	0	1	57	197	253	6.31e-34	113
MPXV-USA_2022_MA001-055.t01__837	AEY73822.1	25	25	1005	25	100.000	100	0	0	1	25	816	840	2.26e-13	53.5
MPXV-USA_2022_MA001-058.t01__900	AEY73825.1	17	17	666	16	94.118	100	1	0	1	17	626	642	5.36e-07	35.0
MPXV-USA_2022_MA001-062.t01__925	AEY73830.1	25	25	269	25	100.000	100	0	0	1	25	164	188	7.03e-12	49.3
MPXV-USA_2022_MA001-067.t01__1059	AEY73835.1	23	23	676	23	100.000	100	0	0	1	23	589	611	6.76e-12	49.3
MPXV-USA_2022_MA001-069.t01__1094	AEY73837.1	26	26	111	25	96.154	100	1	0	1	26	30	55	1.64e-14	54.3
MPXV-USA_2022_MA001-071.t01__1113	AEY73839.1	21	21	124	20	95.238	100	1	0	1	21	14	34	3.87e-10	43.1
MPXV-USA_2022_MA001-072.t01__1125	AEY73840.1	37	37	434	36	97.297	100	1	0	1	37	93	129	2.62e-20	73.9
MPXV-USA_2022_MA001-075.t01__1171	AEY73843.1	21	21	371	20	95.238	100	1	0	1	21	193	213	5.29e-10	43.9
MPXV-USA_2022_MA001-078.t01__1224	AEY73846.1	17	17	250	17	100.000	100	0	0	1	17	75	91	7.61e-09	40.0
MPXV-USA_2022_MA001-078.t01__1227	AEY73846.1	45	45	250	45	100.000	100	0	0	1	45	119	163	3.70e-29	96.3
MPXV-USA_2022_MA001-081.t01__1257	AEY73849.1	15	15	251	15	100.000	100	0	0	1	15	49	63	5.02e-07	35.0
MPXV-USA_2022_MA001-088.t01__1405	AEY73856.1	28	28	1286	27	96.429	100	1	0	1	28	1259	1286	4.24e-14	55.8
MPXV-USA_2022_MA001-096.t01__1515	AEY73864.1	27	27	844	27	100.000	100	0	0	1	27	17	43	5.25e-13	52.8
MPXV-USA_2022_MA001-096.t01__1563	AEY73864.1	37	37	844	36	97.297	100	1	0	1	37	796	832	2.82e-22	79.3
MPXV-USA_2022_MA001-100.t01__1628	AEY73868.1	60	60	785	60	100.000	100	0	0	1	60	606	665	2.27e-38	126
MPXV-USA_2022_MA001-105.t01__1697	AEY73873.1	25	25	248	25	100.000	100	0	0	1	25	128	152	6.20e-14	54.7
MPXV-USA_2022_MA001-106.t01__1722	AEY73874.1	28	28	631	27	96.429	100	1	0	1	28	322	349	5.06e-14	55.5
MPXV-USA_2022_MA001-107.t01__1741	AEY73875.1	34	34	287	33	97.059	100	1	0	1	34	88	121	6.68e-19	68.9
MPXV-USA_2022_MA001-108.t01__1760	AEY73876.1	13	13	551	13	100.000	100	0	0	1	13	106	118	3.08e-06	32.3
MPXV-USA_2022_MA001-113.t01__1869	AEY73881.1	24	24	279	20	83.333	100	4	0	1	24	223	246	9.74e-10	43.1
MPXV-USA_2022_MA001-114.t01__1875	AEY73882.1	23	23	164	23	100.000	100	0	0	1	23	88	110	3.39e-11	46.6
MPXV-USA_2022_MA001-115.t01__1888	AEY73883.1	17	17	372	17	100.000	100	0	0	1	17	186	202	1.46e-07	36.6
MPXV-USA_2022_MA001-116.t01__1904	AEY73884.1	15	15	710	15	100.000	100	0	0	1	15	13	27	2.69e-07	35.8
MPXV-USA_2022_MA001-119.t01__2009	AEY73887.1	15	15	891	15	100.000	100	0	0	1	15	568	582	1.56e-06	33.5
MPXV-USA_2022_MA001-128.t01__2131	AEY73896.1	19	19	493	19	100.000	100	0	0	1	19	406	424	7.77e-10	43.1
MPXV-USA_2022_MA001-131.t01__2163	AEY73899.1	21	21	426	21	100.000	100	0	0	1	21	279	299	9.31e-11	45.8
MPXV-USA_2022_MA001-133.t01__2179	AEY73901.1	18	18	382	18	100.000	100	0	0	1	18	4	21	4.69e-09	40.8
MPXV-USA_2022_MA001-133.t01__2201	AEY73901.1	42	42	382	41	97.619	100	1	0	1	42	341	382	3.53e-23	82.0
MPXV-USA_2022_MA001-134.t01__2223	AEY73902.1	16	16	1164	16	100.000	100	0	0	1	16	286	301	5.58e-07	34.7
MPXV-USA_2022_MA001-134.t01__2252	AEY73902.1	33	33	1164	30	90.909	100	3	0	1	33	975	1007	3.45e-17	64.7
MPXV-USA_2022_MA001-135.t01__2262	AEY73905.1	57	64	227	25	43.860	89	32	0	8	64	102	158	2.98e-11	49.3
MPXV-USA_2022_MA001-136.t01__2263	AEY73906.1	69	69	721	68	98.551	100	1	0	1	69	7	75	1.90e-42	138
MPXV-USA_2022_MA001-136.t01__2282	AEY73906.1	177	177	721	164	92.655	100	12	1	1	177	404	579	4.34e-106	313
MPXV-USA_2022_MA001-136.t01__2285	AEY73906.1	71	71	721	64	90.141	100	3	4	1	71	588	654	8.37e-27	94.4
MPXV-USA_2022_MA001-136.t01__2286	AEY73906.1	32	32	721	30	93.750	100	2	0	1	32	656	687	2.29e-16	62.4
MPXV-USA_2022_MA001-138.t01__2312	AEY73908.1	28	28	110	24	85.714	100	4	0	1	28	19	46	1.07e-11	47.0
MPXV-USA_2022_MA001-154.t01__2475	AEY73899.1	22	34	426	10	45.455	65	12	0	7	28	258	279	0.78	18.9
MPXV-USA_2022_MA001-155.t01__2493	AEY73928.1	18	18	346	18	100.000	100	0	0	1	18	329	346	4.74e-10	43.5
MPXV-USA_2022_MA001-158.t01__2521	AEY73932.1	64	64	204	62	96.875	100	2	0	1	64	126	189	4.07e-40	124
MPXV-USA_2022_MA001-162.t01__2583	AEY73940.1	17	17	309	13	76.471	100	4	0	1	17	146	162	5.40e-05	29.3
MPXV-USA_2022_MA001-162.t01__2586	AEY73940.1	24	24	309	22	91.667	100	1	1	1	24	199	221	8.29e-09	40.4
MPXV-USA_2022_MA001-163.t01__2603	AEY73943.1	19	19	300	19	100.000	100	0	0	1	19	203	221	4.48e-11	46.6
MPXV-USA_2022_MA001-164.t01__2627	AEY73945.1	61	61	264	56	91.803	100	5	0	1	61	56	116	2.79e-37	118
MPXV-USA_2022_MA001-168.t01__2694	AEY73949.1	16	16	182	16	100.000	100	0	0	1	16	92	107	1.63e-07	36.2
MPXV-USA_2022_MA001-173.t01__2761	AEY73955.1	22	22	126	22	100.000	100	0	0	1	22	40	61	4.80e-11	45.4
MPXV-USA_2022_MA001-175.t01__2795	AEY73958.1	18	18	326	17	94.444	100	1	0	1	18	61	78	1.43e-08	39.7
MPXV-USA_2022_MA001-178.t01__2839	AEY73906.1	18	23	721	8	44.444	78	10	0	3	20	285	302	0.55	18.5
MPXV-USA_2022_MA001-181.t01__2889	AEY73759.1	21	21	190	21	100.000	100	0	0	1	21	89	109	7.24e-12	48.5
MPXV-USA_2022_MA001-182.t01__2973	AEY73883.1	9	19	372	5	55.556	47	4	0	11	19	217	225	7.5	15.0
MPXV-USA_2022_MA001-182.t01__2987	AEY73869.1	9	18	637	4	44.444	50	5	0	9	17	316	324	14	14.6
MPXV-USA_2022_MA001-182.t01__2991	AEY73884.1	6	10	710	4	66.667	60	2	0	2	7	346	351	73	12.3
MPXV-USA_2022_MA001-190.t01__3083	AEY73749.1	12	23	241	9	75.000	52	3	0	1	12	45	56	0.078	20.8
```
