## Supplementary material for "Phylogeny-aware linear B-cell epitope predictor detects candidate targets for specific immune responses to Monkeypox virus": Vaccinia-virus_GCA_023533765.1_ASM2353376v1_protein.faa.m8.best.match

```
MPXV-USA_2022_MA001-001.t01__4	AEY73985.1	12	23	241	9	75.000	52	3	0	1	12	45	56	0.080	20.8
MPXV-USA_2022_MA001-005.t01__80	AEY73985.1	11	25	241	8	72.727	44	3	0	8	18	148	158	2.2	16.9
MPXV-USA_2022_MA001-008.t01__95	AEY74001.1	24	24	83	22	91.667	100	2	0	1	24	15	38	6.97e-14	52.0
MPXV-USA_2022_MA001-010.t01__113	AEY74008.1	34	34	71	33	97.059	100	1	0	1	34	1	34	2.15e-20	68.6
MPXV-USA_2022_MA001-021.t01__324	AEY74024.1	16	16	72	12	75.000	100	4	0	1	16	9	24	1.40e-04	27.3
MPXV-USA_2022_MA001-026.t01__381	AEY74031.1	25	25	424	25	100.000	100	0	0	1	25	254	278	1.85e-13	53.9
MPXV-USA_2022_MA001-033.t01__491	AEY74039.1	17	17	321	15	88.235	100	2	0	1	17	227	243	9.12e-07	34.3
MPXV-USA_2022_MA001-035.t01__499	AEY74041.1	70	68	80	65	92.857	100	3	2	1	68	8	77	9.05e-44	129
MPXV-USA_2022_MA001-037.t01__507	AEY74043.1	31	31	212	29	93.548	100	2	0	1	31	72	102	3.12e-15	58.2
MPXV-USA_2022_MA001-039.t01__544	AEY74045.1	43	43	348	41	95.349	100	2	0	1	43	6	48	7.84e-23	80.9
MPXV-USA_2022_MA001-041.t01__596	AEY74047.1	36	36	372	35	97.222	100	1	0	1	36	62	97	1.59e-20	74.3
MPXV-USA_2022_MA001-042.t01__617	AEY74048.1	50	50	73	48	96.000	100	2	0	1	50	24	73	6.94e-29	90.9
MPXV-USA_2022_MA001-049.t01__708	AEY74055.1	37	37	190	36	97.297	100	1	0	1	37	150	186	1.19e-20	72.4
MPXV-USA_2022_MA001-054.t01__782	AEY74061.1	35	35	273	35	100.000	100	0	0	1	35	2	36	2.31e-21	75.5
MPXV-USA_2022_MA001-055.t01__812	AEY74062.1	57	57	1006	57	100.000	100	0	0	1	57	197	253	2.30e-34	115
MPXV-USA_2022_MA001-055.t01__837	AEY74062.1	25	25	1006	25	100.000	100	0	0	1	25	816	840	2.16e-13	53.5
MPXV-USA_2022_MA001-058.t01__900	AEY74065.1	17	17	666	16	94.118	100	1	0	1	17	626	642	5.38e-07	35.0
MPXV-USA_2022_MA001-062.t01__925	AEY74070.1	25	25	269	25	100.000	100	0	0	1	25	164	188	7.33e-12	49.3
MPXV-USA_2022_MA001-067.t01__1059	AEY74075.1	23	23	676	23	100.000	100	0	0	1	23	589	611	6.84e-12	49.3
MPXV-USA_2022_MA001-069.t01__1094	AEY74077.1	26	26	111	25	96.154	100	1	0	1	26	30	55	1.65e-14	54.3
MPXV-USA_2022_MA001-071.t01__1113	AEY74079.1	21	21	124	20	95.238	100	1	0	1	21	14	34	3.88e-10	43.1
MPXV-USA_2022_MA001-072.t01__1125	AEY74080.1	37	37	434	36	97.297	100	1	0	1	37	93	129	2.63e-20	73.9
MPXV-USA_2022_MA001-075.t01__1171	AEY74083.1	21	21	371	20	95.238	100	1	0	1	21	193	213	5.30e-10	43.9
MPXV-USA_2022_MA001-078.t01__1224	AEY74086.1	17	17	250	17	100.000	100	0	0	1	17	75	91	7.63e-09	40.0
MPXV-USA_2022_MA001-078.t01__1227	AEY74086.1	45	45	250	45	100.000	100	0	0	1	45	119	163	3.72e-29	96.3
MPXV-USA_2022_MA001-081.t01__1257	AEY74089.1	15	15	251	15	100.000	100	0	0	1	15	49	63	5.09e-07	35.0
MPXV-USA_2022_MA001-088.t01__1405	AEY74096.1	28	28	1286	27	96.429	100	1	0	1	28	1259	1286	4.42e-14	55.8
MPXV-USA_2022_MA001-096.t01__1515	AEY74104.1	27	27	844	27	100.000	100	0	0	1	27	17	43	5.64e-13	52.4
MPXV-USA_2022_MA001-096.t01__1563	AEY74104.1	37	37	844	36	97.297	100	1	0	1	37	796	832	2.91e-22	79.3
MPXV-USA_2022_MA001-100.t01__1628	AEY74108.1	60	60	785	60	100.000	100	0	0	1	60	606	665	2.28e-38	126
MPXV-USA_2022_MA001-105.t01__1697	AEY74113.1	25	25	248	25	100.000	100	0	0	1	25	128	152	6.48e-14	54.7
MPXV-USA_2022_MA001-106.t01__1722	AEY74114.1	28	28	631	27	96.429	100	1	0	1	28	322	349	5.08e-14	55.5
MPXV-USA_2022_MA001-107.t01__1741	AEY74115.1	34	34	287	33	97.059	100	1	0	1	34	88	121	6.70e-19	68.9
MPXV-USA_2022_MA001-108.t01__1760	AEY74116.1	13	13	551	13	100.000	100	0	0	1	13	106	118	3.09e-06	32.3
MPXV-USA_2022_MA001-113.t01__1869	AEY74121.1	24	24	279	20	83.333	100	4	0	1	24	223	246	9.77e-10	43.1
MPXV-USA_2022_MA001-114.t01__1875	AEY74122.1	23	23	164	23	100.000	100	0	0	1	23	88	110	3.40e-11	46.6
MPXV-USA_2022_MA001-115.t01__1888	AEY74123.1	17	17	372	17	100.000	100	0	0	1	17	186	202	1.47e-07	36.6
MPXV-USA_2022_MA001-116.t01__1904	AEY74124.1	15	15	710	15	100.000	100	0	0	1	15	13	27	2.70e-07	35.8
MPXV-USA_2022_MA001-119.t01__2009	AEY74127.1	15	15	891	15	100.000	100	0	0	1	15	568	582	1.56e-06	33.5
MPXV-USA_2022_MA001-128.t01__2131	AEY74136.1	19	19	493	18	94.737	100	1	0	1	19	406	424	1.20e-09	42.7
MPXV-USA_2022_MA001-131.t01__2163	AEY74139.1	21	21	426	21	100.000	100	0	0	1	21	279	299	7.91e-11	46.2
MPXV-USA_2022_MA001-133.t01__2179	AEY74141.1	18	18	382	18	100.000	100	0	0	1	18	4	21	4.70e-09	40.8
MPXV-USA_2022_MA001-133.t01__2201	AEY74141.1	42	42	382	41	97.619	100	1	0	1	42	341	382	3.55e-23	82.0
MPXV-USA_2022_MA001-134.t01__2223	AEY74142.1	16	16	1164	16	100.000	100	0	0	1	16	286	301	5.65e-07	34.7
MPXV-USA_2022_MA001-134.t01__2252	AEY74142.1	33	33	1164	30	90.909	100	3	0	1	33	975	1007	3.46e-17	64.7
MPXV-USA_2022_MA001-135.t01__2262	AEY74145.1	57	64	227	25	43.860	89	32	0	8	64	102	158	2.96e-11	49.3
MPXV-USA_2022_MA001-136.t01__2263	AEY74146.1	69	69	721	68	98.551	100	1	0	1	69	7	75	1.97e-42	138
MPXV-USA_2022_MA001-136.t01__2282	AEY74146.1	177	177	721	164	92.655	100	12	1	1	177	404	579	4.64e-106	313
MPXV-USA_2022_MA001-136.t01__2285	AEY74146.1	71	71	721	64	90.141	100	3	4	1	71	588	654	8.39e-27	94.4
MPXV-USA_2022_MA001-136.t01__2286	AEY74146.1	32	32	721	30	93.750	100	2	0	1	32	656	687	2.37e-16	62.4
MPXV-USA_2022_MA001-138.t01__2312	AEY74148.1	28	28	110	24	85.714	100	4	0	1	28	19	46	1.08e-11	47.0
MPXV-USA_2022_MA001-154.t01__2475	AEY74139.1	22	34	426	10	45.455	65	12	0	7	28	258	279	0.79	18.9
MPXV-USA_2022_MA001-155.t01__2493	AEY74168.1	18	18	346	18	100.000	100	0	0	1	18	329	346	4.75e-10	43.5
MPXV-USA_2022_MA001-158.t01__2521	AEY74172.1	64	64	204	62	96.875	100	2	0	1	64	126	189	4.08e-40	124
MPXV-USA_2022_MA001-162.t01__2583	AEY74180.1	17	17	309	13	76.471	100	4	0	1	17	146	162	5.58e-05	29.3
MPXV-USA_2022_MA001-162.t01__2586	AEY74180.1	24	24	309	22	91.667	100	1	1	1	24	199	221	9.17e-09	40.4
MPXV-USA_2022_MA001-163.t01__2603	AEY74183.1	19	19	300	19	100.000	100	0	0	1	19	203	221	4.50e-11	46.6
MPXV-USA_2022_MA001-164.t01__2627	AEY74185.1	61	61	264	56	91.803	100	5	0	1	61	56	116	2.82e-37	118
MPXV-USA_2022_MA001-168.t01__2694	AEY74189.1	16	16	182	16	100.000	100	0	0	1	16	92	107	1.63e-07	36.2
MPXV-USA_2022_MA001-173.t01__2761	AEY74195.1	22	22	126	20	90.909	100	2	0	1	22	40	61	2.14e-09	41.2
MPXV-USA_2022_MA001-175.t01__2795	AEY74198.1	18	18	326	17	94.444	100	1	0	1	18	61	78	1.45e-08	39.7
MPXV-USA_2022_MA001-178.t01__2839	AEY74146.1	18	23	721	8	44.444	78	10	0	3	20	285	302	0.55	18.5
MPXV-USA_2022_MA001-181.t01__2889	AEY73996.1	21	21	190	21	100.000	100	0	0	1	21	89	109	7.26e-12	48.5
MPXV-USA_2022_MA001-182.t01__2973	AEY74123.1	9	19	372	5	55.556	47	4	0	11	19	217	225	7.6	15.0
MPXV-USA_2022_MA001-182.t01__2987	AEY74109.1	9	18	637	4	44.444	50	5	0	9	17	316	324	14	14.6
MPXV-USA_2022_MA001-182.t01__2991	AEY74124.1	6	10	710	4	66.667	60	2	0	2	7	346	351	73	12.3
MPXV-USA_2022_MA001-190.t01__3083	AEY73985.1	12	23	241	9	75.000	52	3	0	1	12	45	56	0.080	20.8
```
