## Supplementary material for "Phylogeny-aware linear B-cell epitope predictor detects candidate targets for specific immune responses to Monkeypox virus": Vaccinia-virus_GCA_023535515.1_ASM2353551v1_protein.faa.m8.best.match

```
MPXV-USA_2022_MA001-001.t01__4	AAT10397.1	12	23	136	9	75.000	52	3	0	1	12	45	56	0.061	20.8
MPXV-USA_2022_MA001-005.t01__80	AAT10568.1	12	25	409	5	41.667	48	7	0	9	20	158	169	5.7	15.8
MPXV-USA_2022_MA001-008.t01__95	AAT10404.1	24	24	91	23	95.833	100	1	0	1	24	40	63	2.65e-15	55.5
MPXV-USA_2022_MA001-010.t01__113	AAT10411.1	34	34	71	33	97.059	100	1	0	1	34	1	34	1.78e-20	68.6
MPXV-USA_2022_MA001-021.t01__324	AAT10558.1	7	16	238	4	57.143	44	3	0	9	15	17	23	34	13.5
MPXV-USA_2022_MA001-026.t01__381	AAT10423.1	25	25	424	25	100.000	100	0	0	1	25	254	278	1.43e-13	53.9
MPXV-USA_2022_MA001-033.t01__491	AAT10431.1	14	17	86	12	85.714	82	2	0	1	14	2	15	2.24e-05	29.6
MPXV-USA_2022_MA001-035.t01__499	AAT10434.1	70	68	80	65	92.857	100	3	2	1	68	8	77	7.49e-44	129
MPXV-USA_2022_MA001-037.t01__507	AAT10436.1	31	31	212	29	93.548	100	2	0	1	31	72	102	2.58e-15	58.2
MPXV-USA_2022_MA001-039.t01__544	AAT10439.1	43	43	100	41	95.349	100	2	0	1	43	6	48	2.14e-24	79.7
MPXV-USA_2022_MA001-041.t01__596	AAT10441.1	36	36	372	35	97.222	100	1	0	1	36	62	97	1.31e-20	74.3
MPXV-USA_2022_MA001-042.t01__617	AAT10442.1	50	50	73	49	98.000	100	1	0	1	50	24	73	2.21e-29	92.0
MPXV-USA_2022_MA001-049.t01__708	AAT10448.1	37	37	190	36	97.297	100	1	0	1	37	150	186	9.86e-21	72.4
MPXV-USA_2022_MA001-054.t01__782	AAT10453.1	35	35	273	35	100.000	100	0	0	1	35	2	36	1.93e-21	75.5
MPXV-USA_2022_MA001-055.t01__812	AAT10454.1	57	57	1006	57	100.000	100	0	0	1	57	197	253	1.48e-34	115
MPXV-USA_2022_MA001-055.t01__837	AAT10454.1	25	25	1006	25	100.000	100	0	0	1	25	816	840	1.87e-13	53.5
MPXV-USA_2022_MA001-058.t01__900	AAT10457.1	17	17	152	16	94.118	100	1	0	1	17	112	128	3.78e-07	35.0
MPXV-USA_2022_MA001-062.t01__925	AAT10462.1	25	25	269	25	100.000	100	0	0	1	25	164	188	6.07e-12	49.3
MPXV-USA_2022_MA001-067.t01__1059	AAT10467.1	23	23	676	23	100.000	100	0	0	1	23	589	611	5.83e-12	49.3
MPXV-USA_2022_MA001-069.t01__1094	AAT10469.1	23	26	79	22	95.652	88	1	0	4	26	1	23	1.40e-12	48.5
MPXV-USA_2022_MA001-071.t01__1113	AAT10471.1	21	21	124	20	95.238	100	1	0	1	21	14	34	2.52e-10	43.1
MPXV-USA_2022_MA001-072.t01__1125	AAT10472.1	37	37	434	37	100.000	100	0	0	1	37	93	129	5.54e-21	75.5
MPXV-USA_2022_MA001-075.t01__1171	AAT10475.1	21	21	371	20	95.238	100	1	0	1	21	193	213	4.39e-10	43.9
MPXV-USA_2022_MA001-078.t01__1224	AAT10478.1	17	17	250	17	100.000	100	0	0	1	17	75	91	6.31e-09	40.0
MPXV-USA_2022_MA001-078.t01__1227	AAT10478.1	45	45	250	45	100.000	100	0	0	1	45	119	163	3.08e-29	96.3
MPXV-USA_2022_MA001-081.t01__1257	AAT10481.1	15	15	251	15	100.000	100	0	0	1	15	49	63	4.17e-07	35.0
MPXV-USA_2022_MA001-088.t01__1405	AAT10488.1	28	28	1286	27	96.429	100	1	0	1	28	1259	1286	3.77e-14	55.8
MPXV-USA_2022_MA001-096.t01__1515	AAT10496.1	27	27	844	27	100.000	100	0	0	1	27	17	43	4.36e-13	52.8
MPXV-USA_2022_MA001-096.t01__1563	AAT10496.1	37	37	844	36	97.297	100	1	0	1	37	796	832	2.41e-22	79.3
MPXV-USA_2022_MA001-100.t01__1628	AAT10500.1	60	60	785	60	100.000	100	0	0	1	60	606	665	1.78e-38	126
MPXV-USA_2022_MA001-105.t01__1697	AAT10505.1	25	25	248	25	100.000	100	0	0	1	25	128	152	5.53e-14	54.7
MPXV-USA_2022_MA001-106.t01__1722	AAT10506.1	28	28	631	27	96.429	100	1	0	1	28	322	349	4.20e-14	55.5
MPXV-USA_2022_MA001-107.t01__1741	AAT10507.1	34	34	287	32	94.118	100	2	0	1	34	88	121	2.25e-18	67.4
MPXV-USA_2022_MA001-108.t01__1760	AAT10508.1	13	13	551	13	100.000	100	0	0	1	13	106	118	2.38e-06	32.7
MPXV-USA_2022_MA001-113.t01__1869	AAT10513.1	24	24	272	20	83.333	100	4	0	1	24	216	239	8.22e-10	43.1
MPXV-USA_2022_MA001-114.t01__1875	AAT10514.1	23	23	164	23	100.000	100	0	0	1	23	88	110	2.82e-11	46.6
MPXV-USA_2022_MA001-115.t01__1888	AAT10515.1	17	17	372	17	100.000	100	0	0	1	17	186	202	1.18e-07	36.6
MPXV-USA_2022_MA001-116.t01__1904	AAT10516.1	15	15	710	15	100.000	100	0	0	1	15	13	27	2.23e-07	35.8
MPXV-USA_2022_MA001-119.t01__2009	AAT10519.1	15	15	891	15	100.000	100	0	0	1	15	568	582	1.41e-06	33.5
MPXV-USA_2022_MA001-128.t01__2131	AAT10528.1	19	19	493	19	100.000	100	0	0	1	19	406	424	5.62e-10	43.1
MPXV-USA_2022_MA001-131.t01__2163	AAT10531.1	21	21	426	21	100.000	100	0	0	1	21	279	299	7.73e-11	45.8
MPXV-USA_2022_MA001-133.t01__2179	AAT10533.1	18	18	382	18	100.000	100	0	0	1	18	4	21	3.89e-09	40.8
MPXV-USA_2022_MA001-133.t01__2201	AAT10533.1	42	42	382	41	97.619	100	1	0	1	42	341	382	2.93e-23	82.0
MPXV-USA_2022_MA001-134.t01__2223	AAT10534.1	16	16	1156	16	100.000	100	0	0	1	16	278	293	4.33e-07	35.0
MPXV-USA_2022_MA001-134.t01__2252	AAT10534.1	33	33	1156	30	90.909	100	3	0	1	33	967	999	2.81e-17	64.7
MPXV-USA_2022_MA001-135.t01__2262	AAT10464.1	23	64	79	10	43.478	36	13	0	25	47	29	51	0.95	19.6
MPXV-USA_2022_MA001-136.t01__2263	AAT10535.1	47	69	230	14	29.787	64	30	3	11	54	26	72	4.69e-06	35.0
MPXV-USA_2022_MA001-136.t01__2282	AAT10512.1	76	177	644	19	25.000	41	53	4	77	148	114	189	1.7	21.6
MPXV-USA_2022_MA001-136.t01__2285	AAT10403.1	18	71	326	9	50.000	25	9	0	52	69	18	35	0.97	20.0
MPXV-USA_2022_MA001-136.t01__2286	AAT10541.1	22	32	269	8	36.364	69	14	0	2	23	150	171	2.7	16.9
MPXV-USA_2022_MA001-138.t01__2312	AAT10536.1	28	28	110	23	82.143	100	5	0	1	28	19	46	5.82e-11	45.1
MPXV-USA_2022_MA001-154.t01__2475	AAT10554.1	33	34	78	31	93.939	97	2	0	1	33	45	77	3.92e-07	35.0
MPXV-USA_2022_MA001-155.t01__2493	AAT10555.1	18	18	346	17	94.444	100	1	0	1	18	329	346	1.84e-09	42.0
MPXV-USA_2022_MA001-158.t01__2521	AAT10559.1	64	64	204	62	96.875	100	2	0	1	64	126	189	3.38e-40	124
MPXV-USA_2022_MA001-162.t01__2583	AAT10563.1	17	17	315	13	76.471	100	4	0	1	17	146	162	4.10e-05	29.3
MPXV-USA_2022_MA001-162.t01__2586	AAT10563.1	24	24	315	23	95.833	100	1	0	1	24	199	222	3.82e-11	47.0
MPXV-USA_2022_MA001-163.t01__2603	AAT10565.1	19	19	300	19	100.000	100	0	0	1	19	203	221	3.72e-11	46.6
MPXV-USA_2022_MA001-164.t01__2627	AAT10567.1	56	61	179	46	82.143	92	10	0	6	61	1	56	1.70e-30	98.2
MPXV-USA_2022_MA001-168.t01__2694	AAT10571.1	16	16	177	15	93.750	100	1	0	1	16	87	102	6.28e-07	34.3
MPXV-USA_2022_MA001-173.t01__2761	AAT10577.1	22	22	116	21	95.455	100	1	0	1	22	30	51	3.08e-10	43.1
MPXV-USA_2022_MA001-175.t01__2795	AAT10580.1	18	18	326	17	94.444	100	1	0	1	18	61	78	1.03e-08	39.7
MPXV-USA_2022_MA001-178.t01__2839	AAT10427.1	11	23	222	5	45.455	48	6	0	13	23	94	104	3.6	16.2
MPXV-USA_2022_MA001-181.t01__2889	AAT10561.1	11	21	552	5	45.455	52	6	0	10	20	67	77	2.2	16.5
MPXV-USA_2022_MA001-182.t01__2973	AAT10515.1	9	19	372	5	55.556	47	4	0	11	19	217	225	6.5	15.0
MPXV-USA_2022_MA001-182.t01__2987	AAT10501.1	9	18	637	4	44.444	50	5	0	9	17	316	324	12	14.6
MPXV-USA_2022_MA001-182.t01__2991	AAT10418.1	7	10	113	4	57.143	70	3	0	4	10	21	27	72	12.3
MPXV-USA_2022_MA001-190.t01__3083	AAT10397.1	12	23	136	9	75.000	52	3	0	1	12	45	56	0.061	20.8
```
