## Supplementary material for "Phylogeny-aware linear B-cell epitope predictor detects candidate targets for specific immune responses to Monkeypox virus": Vaccinia-virus_GCA_023535545.1_ASM2353554v1_protein.faa.m8.best.match

```
MPXV-USA_2022_MA001-001.t01__4	AGJ91962.1	12	23	244	9	75.000	52	3	0	1	12	48	59	0.088	20.8
MPXV-USA_2022_MA001-005.t01__80	AGJ91962.1	11	25	244	8	72.727	44	3	0	8	18	151	161	2.5	16.9
MPXV-USA_2022_MA001-008.t01__95	AGJ92200.1	15	24	151	7	46.667	63	8	0	2	16	9	23	2.5	16.9
MPXV-USA_2022_MA001-010.t01__113	AGJ91979.1	34	34	71	33	97.059	100	1	0	1	34	1	34	2.14e-20	68.6
MPXV-USA_2022_MA001-021.t01__324	AGJ91996.1	16	16	470	13	81.250	100	3	0	1	16	407	422	2.23e-05	30.4
MPXV-USA_2022_MA001-026.t01__381	AGJ92003.1	25	25	424	25	100.000	100	0	0	1	25	254	278	1.66e-13	53.9
MPXV-USA_2022_MA001-033.t01__491	AGJ92013.1	14	17	322	12	85.714	82	2	0	1	14	227	240	9.16e-05	28.9
MPXV-USA_2022_MA001-035.t01__499	AGJ92015.1	70	68	80	65	92.857	100	3	2	1	68	8	77	9.40e-44	129
MPXV-USA_2022_MA001-037.t01__507	AGJ92017.1	31	31	212	29	93.548	100	2	0	1	31	72	102	3.24e-15	58.2
MPXV-USA_2022_MA001-039.t01__544	AGJ92020.1	43	43	354	41	95.349	100	2	0	1	43	6	48	7.83e-23	80.9
MPXV-USA_2022_MA001-041.t01__596	AGJ92023.1	36	36	372	34	94.444	100	2	0	1	36	62	97	6.94e-20	72.4
MPXV-USA_2022_MA001-042.t01__617	AGJ92024.1	50	50	73	48	96.000	100	2	0	1	50	24	73	7.05e-29	90.9
MPXV-USA_2022_MA001-049.t01__708	AGJ92033.1	37	37	190	36	97.297	100	1	0	1	37	150	186	1.24e-20	72.4
MPXV-USA_2022_MA001-054.t01__782	AGJ92040.1	35	35	273	35	100.000	100	0	0	1	35	2	36	2.58e-21	75.5
MPXV-USA_2022_MA001-055.t01__812	AGJ92042.1	57	57	1006	57	100.000	100	0	0	1	57	197	253	1.91e-34	115
MPXV-USA_2022_MA001-055.t01__837	AGJ92042.1	25	25	1006	25	100.000	100	0	0	1	25	816	840	2.28e-13	53.5
MPXV-USA_2022_MA001-058.t01__900	AGJ92046.1	17	17	666	16	94.118	100	1	0	1	17	626	642	5.64e-07	35.0
MPXV-USA_2022_MA001-062.t01__925	AGJ92052.1	25	25	269	25	100.000	100	0	0	1	25	164	188	7.61e-12	49.3
MPXV-USA_2022_MA001-067.t01__1059	AGJ92058.1	23	23	676	22	95.652	100	1	0	1	23	589	611	2.90e-11	47.4
MPXV-USA_2022_MA001-069.t01__1094	AGJ92060.1	26	26	111	25	96.154	100	1	0	1	26	30	55	1.71e-14	54.3
MPXV-USA_2022_MA001-071.t01__1113	AGJ92062.1	21	21	124	20	95.238	100	1	0	1	21	14	34	3.16e-10	43.1
MPXV-USA_2022_MA001-072.t01__1125	AGJ92063.1	37	37	434	37	100.000	100	0	0	1	37	93	129	7.02e-21	75.5
MPXV-USA_2022_MA001-075.t01__1171	AGJ92066.1	21	21	371	20	95.238	100	1	0	1	21	193	213	5.51e-10	43.9
MPXV-USA_2022_MA001-078.t01__1224	AGJ92071.1	17	17	250	17	100.000	100	0	0	1	17	75	91	7.92e-09	40.0
MPXV-USA_2022_MA001-078.t01__1227	AGJ92071.1	45	45	250	45	100.000	100	0	0	1	45	119	163	3.86e-29	96.3
MPXV-USA_2022_MA001-081.t01__1257	AGJ92074.1	15	15	251	15	100.000	100	0	0	1	15	49	63	5.28e-07	35.0
MPXV-USA_2022_MA001-088.t01__1405	AGJ92081.1	28	28	1286	27	96.429	100	1	0	1	28	1259	1286	4.82e-14	55.5
MPXV-USA_2022_MA001-096.t01__1515	AGJ92091.1	27	27	844	27	100.000	100	0	0	1	27	17	43	5.86e-13	52.4
MPXV-USA_2022_MA001-096.t01__1563	AGJ92091.1	37	37	844	36	97.297	100	1	0	1	37	796	832	3.02e-22	79.3
MPXV-USA_2022_MA001-100.t01__1628	AGJ92098.1	60	60	785	60	100.000	100	0	0	1	60	606	665	2.23e-38	126
MPXV-USA_2022_MA001-105.t01__1697	AGJ92105.1	25	25	248	25	100.000	100	0	0	1	25	128	152	7.22e-14	54.7
MPXV-USA_2022_MA001-106.t01__1722	AGJ92106.1	28	28	631	27	96.429	100	1	0	1	28	322	349	5.27e-14	55.5
MPXV-USA_2022_MA001-107.t01__1741	AGJ92109.1	34	34	287	33	97.059	100	1	0	1	34	88	121	6.96e-19	68.9
MPXV-USA_2022_MA001-108.t01__1760	AGJ92111.1	13	13	551	13	100.000	100	0	0	1	13	106	118	3.17e-06	32.3
MPXV-USA_2022_MA001-113.t01__1869	AGJ92118.1	24	24	281	22	91.667	100	2	0	1	24	225	248	1.29e-10	45.8
MPXV-USA_2022_MA001-114.t01__1875	AGJ92120.1	23	23	164	23	100.000	100	0	0	1	23	88	110	3.53e-11	46.6
MPXV-USA_2022_MA001-115.t01__1888	AGJ92121.1	17	17	372	17	100.000	100	0	0	1	17	186	202	1.52e-07	36.6
MPXV-USA_2022_MA001-116.t01__1904	AGJ92122.1	15	15	710	15	100.000	100	0	0	1	15	13	27	2.80e-07	35.8
MPXV-USA_2022_MA001-119.t01__2009	AGJ92127.1	15	15	892	15	100.000	100	0	0	1	15	569	583	1.82e-06	33.5
MPXV-USA_2022_MA001-128.t01__2131	AGJ92139.1	19	19	493	19	100.000	100	0	0	1	19	406	424	7.19e-10	43.1
MPXV-USA_2022_MA001-131.t01__2163	AGJ92142.1	21	21	426	21	100.000	100	0	0	1	21	279	299	8.29e-11	46.2
MPXV-USA_2022_MA001-133.t01__2179	AGJ92146.1	18	18	382	18	100.000	100	0	0	1	18	4	21	4.88e-09	40.8
MPXV-USA_2022_MA001-133.t01__2201	AGJ92146.1	42	42	382	41	97.619	100	1	0	1	42	341	382	3.68e-23	82.0
MPXV-USA_2022_MA001-134.t01__2223	AGJ92147.1	16	16	1164	16	100.000	100	0	0	1	16	286	301	5.87e-07	34.7
MPXV-USA_2022_MA001-134.t01__2252	AGJ92147.1	33	33	1164	30	90.909	100	3	0	1	33	975	1007	3.60e-17	64.7
MPXV-USA_2022_MA001-135.t01__2262	AGJ92152.1	57	64	227	25	43.860	89	32	0	8	64	102	158	3.01e-11	49.3
MPXV-USA_2022_MA001-136.t01__2263	AGJ92154.1	69	69	725	67	97.101	100	2	0	1	69	7	75	5.40e-41	134
MPXV-USA_2022_MA001-136.t01__2282	AGJ92154.1	177	177	725	164	92.655	100	12	1	1	177	404	579	6.48e-106	312
MPXV-USA_2022_MA001-136.t01__2285	AGJ92154.1	71	71	725	68	95.775	100	3	0	1	71	588	658	9.54e-29	99.8
MPXV-USA_2022_MA001-136.t01__2286	AGJ92154.1	32	32	725	30	93.750	100	2	0	1	32	660	691	2.66e-16	62.4
MPXV-USA_2022_MA001-138.t01__2312	AGJ92158.1	28	28	110	24	85.714	100	4	0	1	28	19	46	1.12e-11	47.0
MPXV-USA_2022_MA001-154.t01__2475	AGJ92183.1	33	34	78	31	93.939	97	2	0	1	33	45	77	4.92e-07	35.0
MPXV-USA_2022_MA001-155.t01__2493	AGJ92184.1	18	18	346	17	94.444	100	1	0	1	18	329	346	2.02e-09	42.0
MPXV-USA_2022_MA001-158.t01__2521	AGJ92189.1	64	64	227	62	96.875	100	2	0	1	64	149	212	9.10e-40	123
MPXV-USA_2022_MA001-162.t01__2583	AGJ92199.1	17	17	315	15	88.235	100	2	0	1	17	146	162	1.56e-06	33.9
MPXV-USA_2022_MA001-162.t01__2586	AGJ92199.1	24	24	315	23	95.833	100	1	0	1	24	199	222	4.98e-11	47.0
MPXV-USA_2022_MA001-163.t01__2603	AGJ92201.1	19	19	300	19	100.000	100	0	0	1	19	203	221	4.67e-11	46.6
MPXV-USA_2022_MA001-164.t01__2627	AGJ92206.1	61	61	124	52	85.246	100	9	0	1	61	56	116	1.07e-35	110
MPXV-USA_2022_MA001-168.t01__2694	AGJ92211.1	16	16	182	15	93.750	100	1	0	1	16	92	107	3.62e-07	35.4
MPXV-USA_2022_MA001-173.t01__2761	AGJ92218.1	22	22	335	22	100.000	100	0	0	1	22	30	51	1.07e-10	45.8
MPXV-USA_2022_MA001-175.t01__2795	AGJ92221.1	18	18	326	17	94.444	100	1	0	1	18	61	78	1.47e-08	39.7
MPXV-USA_2022_MA001-178.t01__2839	AGJ92226.1	23	23	597	22	95.652	100	1	0	1	23	460	482	4.48e-11	47.0
MPXV-USA_2022_MA001-181.t01__2889	AGJ92191.1	11	21	552	5	45.455	52	6	0	10	20	67	77	2.8	16.5
MPXV-USA_2022_MA001-182.t01__2973	AGJ91981.1	14	19	634	6	42.857	74	8	0	4	17	185	198	10	15.0
MPXV-USA_2022_MA001-182.t01__2987	AGJ92101.1	9	18	637	4	44.444	50	5	0	9	17	316	324	14	14.6
MPXV-USA_2022_MA001-182.t01__2991	AGJ92122.1	6	10	710	4	66.667	60	2	0	2	7	346	351	76	12.3
MPXV-USA_2022_MA001-190.t01__3083	AGJ91962.1	12	23	244	9	75.000	52	3	0	1	12	48	59	0.088	20.8
```
