## Supplementary material for "Phylogeny-aware linear B-cell epitope predictor detects candidate targets for specific immune responses to Monkeypox virus": Vaccinia-virus_GCA_023535555.1_ASM2353555v1_protein.faa.m8.best.match

```
MPXV-USA_2022_MA001-001.t01__4	AGJ92237.1	12	23	242	9	75.000	52	3	0	1	12	48	59	0.086	20.8
MPXV-USA_2022_MA001-005.t01__80	AGJ92237.1	11	25	242	8	72.727	44	3	0	8	18	149	159	2.4	16.9
MPXV-USA_2022_MA001-008.t01__95	AGJ92247.1	24	24	83	22	91.667	100	2	0	1	24	15	38	7.31e-14	52.0
MPXV-USA_2022_MA001-010.t01__113	AGJ92254.1	34	34	71	33	97.059	100	1	0	1	34	1	34	2.25e-20	68.6
MPXV-USA_2022_MA001-021.t01__324	AGJ92271.1	16	16	470	13	81.250	100	3	0	1	16	407	422	2.25e-05	30.4
MPXV-USA_2022_MA001-026.t01__381	AGJ92278.1	25	25	424	25	100.000	100	0	0	1	25	254	278	1.81e-13	53.9
MPXV-USA_2022_MA001-033.t01__491	AGJ92288.1	14	17	322	12	85.714	82	2	0	1	14	227	240	6.07e-05	29.3
MPXV-USA_2022_MA001-035.t01__499	AGJ92290.1	72	68	82	64	88.889	100	4	4	1	68	8	79	3.59e-40	120
MPXV-USA_2022_MA001-037.t01__507	AGJ92292.1	31	31	212	29	93.548	100	2	0	1	31	72	102	3.27e-15	58.2
MPXV-USA_2022_MA001-039.t01__544	AGJ92295.1	43	43	354	41	95.349	100	2	0	1	43	6	48	7.91e-23	80.9
MPXV-USA_2022_MA001-041.t01__596	AGJ92298.1	36	36	372	35	97.222	100	1	0	1	36	62	97	1.66e-20	74.3
MPXV-USA_2022_MA001-042.t01__617	AGJ92299.1	50	50	73	49	98.000	100	1	0	1	50	24	73	2.80e-29	92.0
MPXV-USA_2022_MA001-049.t01__708	AGJ92308.1	37	37	190	36	97.297	100	1	0	1	37	150	186	1.22e-20	72.4
MPXV-USA_2022_MA001-054.t01__782	AGJ92315.1	35	35	273	35	100.000	100	0	0	1	35	2	36	2.60e-21	75.5
MPXV-USA_2022_MA001-055.t01__812	AGJ92317.1	57	57	1006	57	100.000	100	0	0	1	57	197	253	1.93e-34	115
MPXV-USA_2022_MA001-055.t01__837	AGJ92317.1	25	25	1006	25	100.000	100	0	0	1	25	816	840	2.31e-13	53.5
MPXV-USA_2022_MA001-058.t01__900	AGJ92321.1	17	17	666	16	94.118	100	1	0	1	17	626	642	5.81e-07	35.0
MPXV-USA_2022_MA001-062.t01__925	AGJ92327.1	25	25	269	25	100.000	100	0	0	1	25	164	188	7.39e-12	49.3
MPXV-USA_2022_MA001-067.t01__1059	AGJ92333.1	23	23	676	23	100.000	100	0	0	1	23	589	611	7.39e-12	49.3
MPXV-USA_2022_MA001-069.t01__1094	AGJ92335.1	26	26	111	25	96.154	100	1	0	1	26	30	55	1.73e-14	54.3
MPXV-USA_2022_MA001-071.t01__1113	AGJ92337.1	21	21	124	20	95.238	100	1	0	1	21	14	34	3.12e-10	43.5
MPXV-USA_2022_MA001-072.t01__1125	AGJ92338.1	37	37	434	37	100.000	100	0	0	1	37	93	129	7.02e-21	75.5
MPXV-USA_2022_MA001-075.t01__1171	AGJ92341.1	21	21	371	20	95.238	100	1	0	1	21	193	213	5.56e-10	43.9
MPXV-USA_2022_MA001-078.t01__1224	AGJ92346.1	17	17	250	17	100.000	100	0	0	1	17	75	91	8.08e-09	40.0
MPXV-USA_2022_MA001-078.t01__1227	AGJ92346.1	45	45	250	45	100.000	100	0	0	1	45	119	163	4.07e-29	95.9
MPXV-USA_2022_MA001-081.t01__1257	AGJ92349.1	15	15	251	15	100.000	100	0	0	1	15	49	63	5.34e-07	35.0
MPXV-USA_2022_MA001-088.t01__1405	AGJ92356.1	28	28	1286	27	96.429	100	1	0	1	28	1259	1286	4.82e-14	55.5
MPXV-USA_2022_MA001-096.t01__1515	AGJ92366.1	27	27	844	27	100.000	100	0	0	1	27	17	43	5.92e-13	52.4
MPXV-USA_2022_MA001-096.t01__1563	AGJ92366.1	37	37	844	36	97.297	100	1	0	1	37	796	832	3.05e-22	79.3
MPXV-USA_2022_MA001-100.t01__1628	AGJ92373.1	60	60	785	60	100.000	100	0	0	1	60	606	665	2.35e-38	126
MPXV-USA_2022_MA001-105.t01__1697	AGJ92380.1	25	25	248	25	100.000	100	0	0	1	25	128	152	7.29e-14	54.7
MPXV-USA_2022_MA001-106.t01__1722	AGJ92381.1	28	28	631	27	96.429	100	1	0	1	28	322	349	5.33e-14	55.5
MPXV-USA_2022_MA001-107.t01__1741	AGJ92384.1	34	34	287	33	97.059	100	1	0	1	34	88	121	7.03e-19	68.9
MPXV-USA_2022_MA001-108.t01__1760	AGJ92386.1	13	13	551	13	100.000	100	0	0	1	13	106	118	3.05e-06	32.7
MPXV-USA_2022_MA001-113.t01__1869	AGJ92393.1	24	24	283	22	91.667	100	2	0	1	24	227	250	1.57e-10	45.4
MPXV-USA_2022_MA001-114.t01__1875	AGJ92395.1	23	23	164	23	100.000	100	0	0	1	23	88	110	3.57e-11	46.6
MPXV-USA_2022_MA001-115.t01__1888	AGJ92396.1	17	17	372	17	100.000	100	0	0	1	17	186	202	1.54e-07	36.6
MPXV-USA_2022_MA001-116.t01__1904	AGJ92397.1	15	15	710	15	100.000	100	0	0	1	15	13	27	2.83e-07	35.8
MPXV-USA_2022_MA001-119.t01__2009	AGJ92402.1	15	15	892	15	100.000	100	0	0	1	15	569	583	1.74e-06	33.5
MPXV-USA_2022_MA001-128.t01__2131	AGJ92414.1	19	19	493	19	100.000	100	0	0	1	19	406	424	8.41e-10	43.1
MPXV-USA_2022_MA001-131.t01__2163	AGJ92417.1	21	21	426	21	100.000	100	0	0	1	21	279	299	8.29e-11	46.2
MPXV-USA_2022_MA001-133.t01__2179	AGJ92421.1	18	18	382	18	100.000	100	0	0	1	18	4	21	4.93e-09	40.8
MPXV-USA_2022_MA001-133.t01__2201	AGJ92421.1	42	42	382	41	97.619	100	1	0	1	42	341	382	3.72e-23	82.0
MPXV-USA_2022_MA001-134.t01__2223	AGJ92422.1	16	16	1164	16	100.000	100	0	0	1	16	286	301	5.93e-07	34.7
MPXV-USA_2022_MA001-134.t01__2252	AGJ92422.1	33	33	1164	30	90.909	100	3	0	1	33	975	1007	3.67e-17	64.7
MPXV-USA_2022_MA001-135.t01__2262	AGJ92427.1	53	64	230	25	47.170	83	28	0	8	60	102	154	1.02e-11	50.8
MPXV-USA_2022_MA001-136.t01__2263	AGJ92429.1	69	69	725	68	98.551	100	1	0	1	69	7	75	2.02e-42	138
MPXV-USA_2022_MA001-136.t01__2282	AGJ92429.1	177	177	725	164	92.655	100	12	1	1	177	404	579	6.20e-106	312
MPXV-USA_2022_MA001-136.t01__2285	AGJ92429.1	71	71	725	68	95.775	100	3	0	1	71	588	658	9.09e-29	99.8
MPXV-USA_2022_MA001-136.t01__2286	AGJ92429.1	32	32	725	30	93.750	100	2	0	1	32	660	691	2.68e-16	62.4
MPXV-USA_2022_MA001-138.t01__2312	AGJ92432.1	28	28	110	24	85.714	100	4	0	1	28	19	46	1.13e-11	47.0
MPXV-USA_2022_MA001-154.t01__2475	AGJ92457.1	33	34	78	31	93.939	97	2	0	1	33	45	77	4.97e-07	35.0
MPXV-USA_2022_MA001-155.t01__2493	AGJ92458.1	18	18	346	18	100.000	100	0	0	1	18	329	346	4.98e-10	43.5
MPXV-USA_2022_MA001-158.t01__2521	AGJ92463.1	64	64	227	62	96.875	100	2	0	1	64	149	212	9.19e-40	123
MPXV-USA_2022_MA001-162.t01__2583	AGJ92474.1	17	17	315	15	88.235	100	2	0	1	17	146	162	1.53e-06	33.9
MPXV-USA_2022_MA001-162.t01__2586	AGJ92474.1	24	24	315	23	95.833	100	1	0	1	24	199	222	5.03e-11	47.0
MPXV-USA_2022_MA001-163.t01__2603	AGJ92476.1	19	19	300	19	100.000	100	0	0	1	19	203	221	4.71e-11	46.6
MPXV-USA_2022_MA001-164.t01__2627	AGJ92481.1	61	61	124	53	86.885	100	8	0	1	61	56	116	3.31e-36	111
MPXV-USA_2022_MA001-168.t01__2694	AGJ92486.1	16	16	182	15	93.750	100	1	0	1	16	92	107	3.66e-07	35.4
MPXV-USA_2022_MA001-173.t01__2761	AGJ92493.1	22	22	335	21	95.455	100	1	0	1	22	30	51	4.64e-10	43.9
MPXV-USA_2022_MA001-175.t01__2795	AGJ92496.1	18	18	326	17	94.444	100	1	0	1	18	61	78	1.31e-08	39.7
MPXV-USA_2022_MA001-178.t01__2839	AGJ92501.1	23	23	613	22	95.652	100	1	0	1	23	469	491	4.57e-11	47.0
MPXV-USA_2022_MA001-181.t01__2889	AGJ92465.1	11	21	552	5	45.455	52	6	0	10	20	67	77	2.8	16.5
MPXV-USA_2022_MA001-182.t01__2973	AGJ92256.1	14	19	634	6	42.857	74	8	0	4	17	185	198	10.0	15.0
MPXV-USA_2022_MA001-182.t01__2987	AGJ92376.1	9	18	637	4	44.444	50	5	0	9	17	316	324	15	14.6
MPXV-USA_2022_MA001-182.t01__2991	AGJ92397.1	6	10	710	4	66.667	60	2	0	2	7	346	351	77	12.3
MPXV-USA_2022_MA001-190.t01__3083	AGJ92237.1	12	23	242	9	75.000	52	3	0	1	12	48	59	0.086	20.8
```
