## Supplementary material for "Phylogeny-aware linear B-cell epitope predictor detects candidate targets for specific immune responses to Monkeypox virus": Vaccinia-virus_GCA_023535565.1_ASM2353556v1_protein.faa.m8.best.match

```
MPXV-USA_2022_MA001-001.t01__4	AGK06472.1	12	23	137	9	75.000	52	3	0	1	12	48	59	0.074	20.8
MPXV-USA_2022_MA001-005.t01__80	AGK06471.1	11	25	105	8	72.727	44	3	0	8	18	12	22	1.8	17.3
MPXV-USA_2022_MA001-008.t01__95	AGK06477.1	24	24	83	22	91.667	100	2	0	1	24	15	38	6.52e-14	52.0
MPXV-USA_2022_MA001-010.t01__113	AGK06484.1	34	34	71	33	97.059	100	1	0	1	34	1	34	2.01e-20	68.6
MPXV-USA_2022_MA001-021.t01__324	AGK06498.1	16	16	470	13	81.250	100	3	0	1	16	407	422	1.97e-05	30.4
MPXV-USA_2022_MA001-026.t01__381	AGK06503.1	25	25	424	25	100.000	100	0	0	1	25	254	278	1.50e-13	53.9
MPXV-USA_2022_MA001-033.t01__491	AGK06511.1	14	17	322	12	85.714	82	2	0	1	14	227	240	5.42e-05	29.3
MPXV-USA_2022_MA001-035.t01__499	AGK06513.1	72	68	82	63	87.500	100	5	4	1	68	8	79	1.38e-39	119
MPXV-USA_2022_MA001-037.t01__507	AGK06515.1	31	31	212	29	93.548	100	2	0	1	31	72	102	2.92e-15	58.2
MPXV-USA_2022_MA001-039.t01__544	AGK06517.1	43	43	354	41	95.349	100	2	0	1	43	6	48	7.05e-23	80.9
MPXV-USA_2022_MA001-041.t01__596	AGK06519.1	36	36	372	35	97.222	100	1	0	1	36	62	97	1.48e-20	74.3
MPXV-USA_2022_MA001-042.t01__617	AGK06520.1	50	50	73	48	96.000	100	2	0	1	50	24	73	6.49e-29	90.9
MPXV-USA_2022_MA001-049.t01__708	AGK06527.1	37	37	190	36	97.297	100	1	0	1	37	150	186	8.17e-21	72.8
MPXV-USA_2022_MA001-054.t01__782	AGK06532.1	35	35	273	35	100.000	100	0	0	1	35	2	36	2.25e-21	75.5
MPXV-USA_2022_MA001-055.t01__812	AGK06533.1	57	57	1005	57	100.000	100	0	0	1	57	197	253	1.68e-34	115
MPXV-USA_2022_MA001-055.t01__837	AGK06533.1	25	25	1005	25	100.000	100	0	0	1	25	816	840	2.10e-13	53.5
MPXV-USA_2022_MA001-058.t01__900	AGK06536.1	17	17	666	16	94.118	100	1	0	1	17	626	642	5.03e-07	35.0
MPXV-USA_2022_MA001-062.t01__925	AGK06541.1	25	25	269	25	100.000	100	0	0	1	25	164	188	6.86e-12	49.3
MPXV-USA_2022_MA001-067.t01__1059	AGK06546.1	23	23	676	22	95.652	100	1	0	1	23	589	611	2.62e-11	47.4
MPXV-USA_2022_MA001-069.t01__1094	AGK06548.1	26	26	111	25	96.154	100	1	0	1	26	30	55	1.54e-14	54.3
MPXV-USA_2022_MA001-071.t01__1113	AGK06550.1	21	21	124	20	95.238	100	1	0	1	21	14	34	2.84e-10	43.1
MPXV-USA_2022_MA001-072.t01__1125	AGK06551.1	37	37	434	37	100.000	100	0	0	1	37	93	129	6.33e-21	75.5
MPXV-USA_2022_MA001-075.t01__1171	AGK06554.1	21	21	371	20	95.238	100	1	0	1	21	193	213	4.96e-10	43.9
MPXV-USA_2022_MA001-078.t01__1224	AGK06557.1	17	17	250	17	100.000	100	0	0	1	17	75	91	7.14e-09	40.0
MPXV-USA_2022_MA001-078.t01__1227	AGK06557.1	45	45	250	45	100.000	100	0	0	1	45	119	163	3.48e-29	96.3
MPXV-USA_2022_MA001-081.t01__1257	AGK06560.1	15	15	251	15	100.000	100	0	0	1	15	49	63	4.76e-07	35.0
MPXV-USA_2022_MA001-088.t01__1405	AGK06567.1	28	28	1286	27	96.429	100	1	0	1	28	1259	1286	4.30e-14	55.5
MPXV-USA_2022_MA001-096.t01__1515	AGK06575.1	27	27	844	27	100.000	100	0	0	1	27	17	43	5.28e-13	52.4
MPXV-USA_2022_MA001-096.t01__1563	AGK06575.1	37	37	844	36	97.297	100	1	0	1	37	796	832	2.72e-22	79.3
MPXV-USA_2022_MA001-100.t01__1628	AGK06579.1	60	60	785	60	100.000	100	0	0	1	60	606	665	2.01e-38	126
MPXV-USA_2022_MA001-105.t01__1697	AGK06584.1	25	25	248	25	100.000	100	0	0	1	25	128	152	6.71e-14	54.7
MPXV-USA_2022_MA001-106.t01__1722	AGK06585.1	28	28	631	27	96.429	100	1	0	1	28	322	349	4.75e-14	55.5
MPXV-USA_2022_MA001-107.t01__1741	AGK06586.1	34	34	287	33	97.059	100	1	0	1	34	88	121	6.27e-19	68.9
MPXV-USA_2022_MA001-108.t01__1760	AGK06587.1	13	13	551	13	100.000	100	0	0	1	13	106	118	2.86e-06	32.3
MPXV-USA_2022_MA001-113.t01__1869	AGK06592.1	24	24	283	22	91.667	100	2	0	1	24	227	250	1.36e-10	45.4
MPXV-USA_2022_MA001-114.t01__1875	AGK06593.1	23	23	164	23	100.000	100	0	0	1	23	88	110	3.18e-11	46.6
MPXV-USA_2022_MA001-115.t01__1888	AGK06594.1	17	17	372	17	100.000	100	0	0	1	17	186	202	1.33e-07	36.6
MPXV-USA_2022_MA001-116.t01__1904	AGK06595.1	15	15	710	15	100.000	100	0	0	1	15	13	27	2.53e-07	35.8
MPXV-USA_2022_MA001-119.t01__2009	AGK06598.1	15	15	892	15	100.000	100	0	0	1	15	569	583	1.49e-06	33.5
MPXV-USA_2022_MA001-128.t01__2131	AGK06607.1	19	19	493	19	100.000	100	0	0	1	19	406	424	7.15e-10	43.1
MPXV-USA_2022_MA001-131.t01__2163	AGK06610.1	21	21	426	21	100.000	100	0	0	1	21	279	299	7.40e-11	46.2
MPXV-USA_2022_MA001-133.t01__2179	AGK06612.1	18	18	382	18	100.000	100	0	0	1	18	4	21	4.40e-09	40.8
MPXV-USA_2022_MA001-133.t01__2201	AGK06612.1	42	42	382	41	97.619	100	1	0	1	42	341	382	3.32e-23	82.0
MPXV-USA_2022_MA001-134.t01__2223	AGK06613.1	16	16	1164	16	100.000	100	0	0	1	16	286	301	5.29e-07	34.7
MPXV-USA_2022_MA001-134.t01__2252	AGK06613.1	33	33	1164	30	90.909	100	3	0	1	33	975	1007	3.27e-17	64.7
MPXV-USA_2022_MA001-135.t01__2262	AGK06615.1	57	64	227	25	43.860	89	32	0	8	64	102	158	2.94e-11	49.3
MPXV-USA_2022_MA001-136.t01__2263	AGK06616.1	69	69	725	66	95.652	100	3	0	1	69	7	75	2.44e-40	132
MPXV-USA_2022_MA001-136.t01__2282	AGK06616.1	177	177	725	164	92.655	100	12	1	1	177	404	579	6.29e-106	312
MPXV-USA_2022_MA001-136.t01__2285	AGK06616.1	71	71	725	68	95.775	100	3	0	1	71	588	658	8.27e-29	99.8
MPXV-USA_2022_MA001-136.t01__2286	AGK06616.1	32	32	725	30	93.750	100	2	0	1	32	660	691	2.44e-16	62.4
MPXV-USA_2022_MA001-138.t01__2312	AGK06618.1	28	28	110	24	85.714	100	4	0	1	28	19	46	1.01e-11	47.0
MPXV-USA_2022_MA001-154.t01__2475	AGK06610.1	22	34	426	10	45.455	65	12	0	7	28	258	279	0.73	18.9
MPXV-USA_2022_MA001-155.t01__2493	AGK06638.1	18	18	346	18	100.000	100	0	0	1	18	329	346	4.45e-10	43.5
MPXV-USA_2022_MA001-158.t01__2521	AGK06642.1	64	64	204	62	96.875	100	2	0	1	64	126	189	3.82e-40	124
MPXV-USA_2022_MA001-162.t01__2583	AGK06649.1	17	17	314	13	76.471	100	4	0	1	17	146	162	5.17e-05	29.3
MPXV-USA_2022_MA001-162.t01__2586	AGK06649.1	24	24	314	22	91.667	100	1	1	1	24	199	221	7.55e-09	40.4
MPXV-USA_2022_MA001-163.t01__2603	AGK06652.1	19	19	300	19	100.000	100	0	0	1	19	203	221	4.21e-11	46.6
MPXV-USA_2022_MA001-164.t01__2627	AGK06586.1	19	61	287	10	52.632	31	9	0	10	28	20	38	0.20	21.9
MPXV-USA_2022_MA001-168.t01__2694	AGK06658.1	16	16	182	16	100.000	100	0	0	1	16	92	107	1.48e-07	36.2
MPXV-USA_2022_MA001-173.t01__2761	AGK06664.1	22	22	116	22	100.000	100	0	0	1	22	30	51	3.74e-11	45.4
MPXV-USA_2022_MA001-175.t01__2795	AGK06667.1	18	18	326	17	94.444	100	1	0	1	18	61	78	1.15e-08	39.7
MPXV-USA_2022_MA001-178.t01__2839	AGK06671.1	23	23	597	22	95.652	100	1	0	1	23	460	482	4.04e-11	47.0
MPXV-USA_2022_MA001-181.t01__2889	AGK06644.1	11	21	552	5	45.455	52	6	0	10	20	67	77	2.6	16.2
MPXV-USA_2022_MA001-182.t01__2973	AGK06486.1	14	19	634	6	42.857	74	8	0	4	17	185	198	8.9	15.0
MPXV-USA_2022_MA001-182.t01__2987	AGK06580.1	9	18	637	4	44.444	50	5	0	9	17	316	324	13	14.6
MPXV-USA_2022_MA001-182.t01__2991	AGK06595.1	6	10	710	4	66.667	60	2	0	2	7	346	351	69	12.3
MPXV-USA_2022_MA001-190.t01__3083	AGK06472.1	12	23	137	9	75.000	52	3	0	1	12	48	59	0.074	20.8
```
