## Supplementary material for "Phylogeny-aware linear B-cell epitope predictor detects candidate targets for specific immune responses to Monkeypox virus": Vaccinia-virus_GCA_023535575.1_ASM2353557v1_protein.faa.m8.best.match

```
MPXV-USA_2022_MA001-001.t01__4	AGK06679.1	12	23	137	9	75.000	52	3	0	1	12	48	59	0.076	20.8
MPXV-USA_2022_MA001-005.t01__80	AGK06678.1	11	25	105	8	72.727	44	3	0	8	18	12	22	1.9	17.3
MPXV-USA_2022_MA001-008.t01__95	AGK06690.1	24	24	83	22	91.667	100	2	0	1	24	15	38	6.76e-14	52.0
MPXV-USA_2022_MA001-010.t01__113	AGK06697.1	34	34	71	33	97.059	100	1	0	1	34	1	34	2.09e-20	68.6
MPXV-USA_2022_MA001-021.t01__324	AGK06711.1	16	16	287	13	81.250	100	3	0	1	16	224	239	2.19e-05	30.4
MPXV-USA_2022_MA001-026.t01__381	AGK06716.1	25	25	424	25	100.000	100	0	0	1	25	254	278	1.55e-13	53.9
MPXV-USA_2022_MA001-033.t01__491	AGK06724.1	14	17	322	12	85.714	82	2	0	1	14	227	240	5.62e-05	29.3
MPXV-USA_2022_MA001-035.t01__499	AGK06726.1	72	68	82	63	87.500	100	5	4	1	68	8	79	1.43e-39	119
MPXV-USA_2022_MA001-037.t01__507	AGK06728.1	31	31	212	29	93.548	100	2	0	1	31	72	102	3.02e-15	58.2
MPXV-USA_2022_MA001-039.t01__544	AGK06730.1	43	43	354	41	95.349	100	2	0	1	43	6	48	7.31e-23	80.9
MPXV-USA_2022_MA001-041.t01__596	AGK06732.1	36	36	372	35	97.222	100	1	0	1	36	62	97	1.54e-20	74.3
MPXV-USA_2022_MA001-042.t01__617	AGK06733.1	50	50	73	48	96.000	100	2	0	1	50	24	73	6.73e-29	90.9
MPXV-USA_2022_MA001-049.t01__708	AGK06740.1	37	37	190	36	97.297	100	1	0	1	37	150	186	8.47e-21	72.8
MPXV-USA_2022_MA001-054.t01__782	AGK06745.1	35	35	273	35	100.000	100	0	0	1	35	2	36	2.33e-21	75.5
MPXV-USA_2022_MA001-055.t01__812	AGK06746.1	57	57	1005	57	100.000	100	0	0	1	57	197	253	1.74e-34	115
MPXV-USA_2022_MA001-055.t01__837	AGK06746.1	25	25	1005	25	100.000	100	0	0	1	25	816	840	2.18e-13	53.5
MPXV-USA_2022_MA001-058.t01__900	AGK06749.1	17	17	666	16	94.118	100	1	0	1	17	626	642	5.22e-07	35.0
MPXV-USA_2022_MA001-062.t01__925	AGK06754.1	25	25	269	25	100.000	100	0	0	1	25	164	188	7.11e-12	49.3
MPXV-USA_2022_MA001-067.t01__1059	AGK06759.1	23	23	676	22	95.652	100	1	0	1	23	589	611	2.71e-11	47.4
MPXV-USA_2022_MA001-069.t01__1094	AGK06761.1	26	26	111	25	96.154	100	1	0	1	26	30	55	1.60e-14	54.3
MPXV-USA_2022_MA001-071.t01__1113	AGK06763.1	21	21	124	20	95.238	100	1	0	1	21	14	34	2.95e-10	43.1
MPXV-USA_2022_MA001-072.t01__1125	AGK06764.1	37	37	434	37	100.000	100	0	0	1	37	93	129	6.56e-21	75.5
MPXV-USA_2022_MA001-075.t01__1171	AGK06767.1	21	21	371	20	95.238	100	1	0	1	21	193	213	5.14e-10	43.9
MPXV-USA_2022_MA001-078.t01__1224	AGK06770.1	17	17	250	17	100.000	100	0	0	1	17	75	91	7.40e-09	40.0
MPXV-USA_2022_MA001-078.t01__1227	AGK06770.1	45	45	250	45	100.000	100	0	0	1	45	119	163	3.60e-29	96.3
MPXV-USA_2022_MA001-081.t01__1257	AGK06773.1	15	15	251	15	100.000	100	0	0	1	15	49	63	4.93e-07	35.0
MPXV-USA_2022_MA001-088.t01__1405	AGK06780.1	28	28	1286	27	96.429	100	1	0	1	28	1259	1286	4.46e-14	55.5
MPXV-USA_2022_MA001-096.t01__1515	AGK06788.1	27	27	844	27	100.000	100	0	0	1	27	17	43	5.47e-13	52.4
MPXV-USA_2022_MA001-096.t01__1563	AGK06788.1	37	37	844	36	97.297	100	1	0	1	37	796	832	2.82e-22	79.3
MPXV-USA_2022_MA001-100.t01__1628	AGK06792.1	60	60	785	60	100.000	100	0	0	1	60	606	665	2.09e-38	126
MPXV-USA_2022_MA001-105.t01__1697	AGK06797.1	25	25	248	25	100.000	100	0	0	1	25	128	152	6.96e-14	54.7
MPXV-USA_2022_MA001-106.t01__1722	AGK06798.1	28	28	631	27	96.429	100	1	0	1	28	322	349	4.93e-14	55.5
MPXV-USA_2022_MA001-107.t01__1741	AGK06799.1	34	34	287	33	97.059	100	1	0	1	34	88	121	6.50e-19	68.9
MPXV-USA_2022_MA001-108.t01__1760	AGK06800.1	13	13	551	13	100.000	100	0	0	1	13	106	118	2.96e-06	32.3
MPXV-USA_2022_MA001-113.t01__1869	AGK06805.1	24	24	283	22	91.667	100	2	0	1	24	227	250	1.41e-10	45.4
MPXV-USA_2022_MA001-114.t01__1875	AGK06806.1	23	23	164	23	100.000	100	0	0	1	23	88	110	3.30e-11	46.6
MPXV-USA_2022_MA001-115.t01__1888	AGK06807.1	17	17	372	17	100.000	100	0	0	1	17	186	202	1.38e-07	36.6
MPXV-USA_2022_MA001-116.t01__1904	AGK06808.1	15	15	710	15	100.000	100	0	0	1	15	13	27	2.62e-07	35.8
MPXV-USA_2022_MA001-119.t01__2009	AGK06811.1	15	15	892	15	100.000	100	0	0	1	15	569	583	1.54e-06	33.5
MPXV-USA_2022_MA001-128.t01__2131	AGK06820.1	19	19	493	19	100.000	100	0	0	1	19	406	424	7.41e-10	43.1
MPXV-USA_2022_MA001-131.t01__2163	AGK06823.1	21	21	426	21	100.000	100	0	0	1	21	279	299	7.67e-11	46.2
MPXV-USA_2022_MA001-133.t01__2179	AGK06825.1	18	18	382	18	100.000	100	0	0	1	18	4	21	4.56e-09	40.8
MPXV-USA_2022_MA001-133.t01__2201	AGK06825.1	42	42	382	41	97.619	100	1	0	1	42	341	382	3.44e-23	82.0
MPXV-USA_2022_MA001-134.t01__2223	AGK06826.1	16	16	1164	16	100.000	100	0	0	1	16	286	301	5.49e-07	34.7
MPXV-USA_2022_MA001-134.t01__2252	AGK06826.1	33	33	1164	30	90.909	100	3	0	1	33	975	1007	3.39e-17	64.7
MPXV-USA_2022_MA001-135.t01__2262	AGK06828.1	57	64	227	25	43.860	89	32	0	8	64	102	158	3.05e-11	49.3
MPXV-USA_2022_MA001-136.t01__2263	AGK06829.1	69	69	725	66	95.652	100	3	0	1	69	7	75	2.53e-40	132
MPXV-USA_2022_MA001-136.t01__2282	AGK06829.1	177	177	725	164	92.655	100	12	1	1	177	404	579	6.52e-106	312
MPXV-USA_2022_MA001-136.t01__2285	AGK06829.1	71	71	725	68	95.775	100	3	0	1	71	588	658	8.57e-29	99.8
MPXV-USA_2022_MA001-136.t01__2286	AGK06829.1	32	32	725	30	93.750	100	2	0	1	32	660	691	2.53e-16	62.4
MPXV-USA_2022_MA001-138.t01__2312	AGK06831.1	28	28	110	24	85.714	100	4	0	1	28	19	46	1.04e-11	47.0
MPXV-USA_2022_MA001-154.t01__2475	AGK06823.1	22	34	426	10	45.455	65	12	0	7	28	258	279	0.76	18.9
MPXV-USA_2022_MA001-155.t01__2493	AGK06851.1	18	18	346	18	100.000	100	0	0	1	18	329	346	4.61e-10	43.5
MPXV-USA_2022_MA001-158.t01__2521	AGK06855.1	64	64	204	62	96.875	100	2	0	1	64	126	189	3.96e-40	124
MPXV-USA_2022_MA001-162.t01__2583	AGK06862.1	17	17	314	13	76.471	100	4	0	1	17	146	162	5.36e-05	29.3
MPXV-USA_2022_MA001-162.t01__2586	AGK06862.1	24	24	314	22	91.667	100	1	1	1	24	199	221	7.83e-09	40.4
MPXV-USA_2022_MA001-163.t01__2603	AGK06865.1	19	19	300	19	100.000	100	0	0	1	19	203	221	4.36e-11	46.6
MPXV-USA_2022_MA001-164.t01__2627	AGK06867.1	61	61	124	52	85.246	100	9	0	1	61	56	116	1.48e-35	109
MPXV-USA_2022_MA001-168.t01__2694	AGK06871.1	16	16	182	16	100.000	100	0	0	1	16	92	107	1.53e-07	36.2
MPXV-USA_2022_MA001-173.t01__2761	AGK06877.1	22	22	116	22	100.000	100	0	0	1	22	30	51	3.87e-11	45.4
MPXV-USA_2022_MA001-175.t01__2795	AGK06880.1	18	18	326	17	94.444	100	1	0	1	18	61	78	1.19e-08	39.7
MPXV-USA_2022_MA001-178.t01__2839	AGK06884.1	23	23	597	22	95.652	100	1	0	1	23	460	482	4.19e-11	47.0
MPXV-USA_2022_MA001-181.t01__2889	AGK06686.1	21	21	190	21	100.000	100	0	0	1	21	89	109	7.04e-12	48.5
MPXV-USA_2022_MA001-182.t01__2973	AGK06699.1	14	19	634	6	42.857	74	8	0	4	17	185	198	9.2	15.0
MPXV-USA_2022_MA001-182.t01__2987	AGK06793.1	9	18	637	4	44.444	50	5	0	9	17	316	324	13	14.6
MPXV-USA_2022_MA001-182.t01__2991	AGK06808.1	6	10	710	4	66.667	60	2	0	2	7	346	351	71	12.3
MPXV-USA_2022_MA001-190.t01__3083	AGK06679.1	12	23	137	9	75.000	52	3	0	1	12	48	59	0.076	20.8
```
