## Supplementary material for "Phylogeny-aware linear B-cell epitope predictor detects candidate targets for specific immune responses to Monkeypox virus": Vaccinia-virus_GCA_023535915.1_ASM2353591v1_protein.faa.m8.best.match

```
MPXV-USA_2022_MA001-001.t01__4	AAW23666.1	12	23	258	9	75.000	52	3	0	1	12	62	73	0.086	20.8
MPXV-USA_2022_MA001-005.t01__80	AAW23666.1	11	25	258	8	72.727	44	3	0	8	18	165	175	2.5	16.9
MPXV-USA_2022_MA001-008.t01__95	AAW23683.1	23	24	239	21	91.304	96	2	0	2	24	53	75	2.81e-12	50.1
MPXV-USA_2022_MA001-010.t01__113	AAW23689.1	34	34	71	33	97.059	100	1	0	1	34	1	34	2.23e-20	68.6
MPXV-USA_2022_MA001-021.t01__324	AAW23705.1	16	16	472	13	81.250	100	3	0	1	16	409	424	2.20e-05	30.4
MPXV-USA_2022_MA001-026.t01__381	AAW23713.1	25	25	424	25	100.000	100	0	0	1	25	254	278	1.88e-13	53.9
MPXV-USA_2022_MA001-033.t01__491	AAW23725.1	17	17	321	15	88.235	100	2	0	1	17	227	243	6.97e-07	34.7
MPXV-USA_2022_MA001-035.t01__499	AAW23727.1	70	68	80	65	92.857	100	3	2	1	68	8	77	9.38e-44	129
MPXV-USA_2022_MA001-037.t01__507	AAW23729.1	31	31	212	29	93.548	100	2	0	1	31	72	102	3.23e-15	58.2
MPXV-USA_2022_MA001-039.t01__544	AAW23732.1	43	43	354	40	93.023	100	3	0	1	43	6	48	1.10e-21	77.8
MPXV-USA_2022_MA001-041.t01__596	AAW23735.1	36	36	372	35	97.222	100	1	0	1	36	62	97	1.64e-20	74.3
MPXV-USA_2022_MA001-042.t01__617	AAW23736.1	50	50	73	49	98.000	100	1	0	1	50	24	73	2.76e-29	92.0
MPXV-USA_2022_MA001-049.t01__708	AAW23744.1	37	37	190	36	97.297	100	1	0	1	37	150	186	1.02e-20	72.8
MPXV-USA_2022_MA001-054.t01__782	AAW23751.1	35	35	273	35	100.000	100	0	0	1	35	2	36	2.41e-21	75.5
MPXV-USA_2022_MA001-055.t01__812	AAW23753.1	57	57	1006	57	100.000	100	0	0	1	57	197	253	1.91e-34	115
MPXV-USA_2022_MA001-055.t01__837	AAW23753.1	25	25	1006	25	100.000	100	0	0	1	25	816	840	2.28e-13	53.5
MPXV-USA_2022_MA001-058.t01__900	AAW23757.1	17	17	666	16	94.118	100	1	0	1	17	626	642	5.63e-07	35.0
MPXV-USA_2022_MA001-062.t01__925	AAW23762.1	25	25	269	25	100.000	100	0	0	1	25	164	188	7.59e-12	49.3
MPXV-USA_2022_MA001-067.t01__1059	AAW23768.1	23	23	676	22	95.652	100	1	0	1	23	589	611	2.90e-11	47.4
MPXV-USA_2022_MA001-069.t01__1094	AAW23770.1	26	26	111	25	96.154	100	1	0	1	26	30	55	1.71e-14	54.3
MPXV-USA_2022_MA001-071.t01__1113	AAW23772.1	21	21	124	20	95.238	100	1	0	1	21	14	34	4.02e-10	43.1
MPXV-USA_2022_MA001-072.t01__1125	AAW23773.1	37	37	434	37	100.000	100	0	0	1	37	93	129	6.87e-21	75.5
MPXV-USA_2022_MA001-075.t01__1171	AAW23776.1	21	21	371	20	95.238	100	1	0	1	21	193	213	5.49e-10	43.9
MPXV-USA_2022_MA001-078.t01__1224	AAW23781.1	17	17	250	17	100.000	100	0	0	1	17	75	91	7.90e-09	40.0
MPXV-USA_2022_MA001-078.t01__1227	AAW23781.1	45	45	250	45	100.000	100	0	0	1	45	119	163	3.85e-29	96.3
MPXV-USA_2022_MA001-081.t01__1257	AAW23784.1	15	15	251	15	100.000	100	0	0	1	15	49	63	5.22e-07	35.0
MPXV-USA_2022_MA001-088.t01__1405	AAW23791.1	28	28	1286	27	96.429	100	1	0	1	28	1259	1286	4.62e-14	55.8
MPXV-USA_2022_MA001-096.t01__1515	AAW23719.1	14	27	226	6	42.857	52	8	0	14	27	125	138	0.27	19.6
MPXV-USA_2022_MA001-096.t01__1563	AAW23748.1	20	37	567	7	35.000	54	13	0	3	22	327	346	0.68	19.2
MPXV-USA_2022_MA001-100.t01__1628	AAW23805.1	60	60	785	60	100.000	100	0	0	1	60	606	665	2.36e-38	126
MPXV-USA_2022_MA001-105.t01__1697	AAW23813.1	25	25	248	25	100.000	100	0	0	1	25	128	152	7.28e-14	54.7
MPXV-USA_2022_MA001-106.t01__1722	AAW23814.1	28	28	631	27	96.429	100	1	0	1	28	322	349	5.26e-14	55.5
MPXV-USA_2022_MA001-107.t01__1741	AAW23817.1	34	34	287	33	97.059	100	1	0	1	34	88	121	6.94e-19	68.9
MPXV-USA_2022_MA001-108.t01__1760	AAW23819.1	13	13	551	13	100.000	100	0	0	1	13	106	118	2.98e-06	32.7
MPXV-USA_2022_MA001-113.t01__1869	AAW23826.1	24	24	281	20	83.333	100	4	0	1	24	225	248	9.36e-10	43.1
MPXV-USA_2022_MA001-114.t01__1875	AAW23828.1	23	23	164	23	100.000	100	0	0	1	23	88	110	3.52e-11	46.6
MPXV-USA_2022_MA001-115.t01__1888	AAW23829.1	17	17	372	17	100.000	100	0	0	1	17	186	202	1.52e-07	36.6
MPXV-USA_2022_MA001-116.t01__1904	AAW23830.1	15	15	710	15	100.000	100	0	0	1	15	13	27	2.79e-07	35.8
MPXV-USA_2022_MA001-119.t01__2009	AAW23835.1	15	15	891	15	100.000	100	0	0	1	15	568	582	1.70e-06	33.5
MPXV-USA_2022_MA001-128.t01__2131	AAW23846.1	19	19	493	19	100.000	100	0	0	1	19	406	424	8.39e-10	43.1
MPXV-USA_2022_MA001-131.t01__2163	AAW23849.1	21	21	426	21	100.000	100	0	0	1	21	279	299	9.96e-11	45.8
MPXV-USA_2022_MA001-133.t01__2179	AAW23853.1	18	18	382	18	100.000	100	0	0	1	18	4	21	4.82e-09	40.8
MPXV-USA_2022_MA001-133.t01__2201	AAW23853.1	42	42	382	41	97.619	100	1	0	1	42	341	382	3.98e-23	81.6
MPXV-USA_2022_MA001-134.t01__2223	AAW23854.1	16	16	1164	16	100.000	100	0	0	1	16	286	301	5.58e-07	35.0
MPXV-USA_2022_MA001-134.t01__2252	AAW23854.1	33	33	1164	30	90.909	100	3	0	1	33	975	1007	3.59e-17	64.7
MPXV-USA_2022_MA001-135.t01__2262	AAW23857.1	57	64	227	25	43.860	89	32	0	8	64	102	158	3.32e-11	49.3
MPXV-USA_2022_MA001-136.t01__2263	AAW23859.1	69	69	725	68	98.551	100	1	0	1	69	7	75	1.94e-42	138
MPXV-USA_2022_MA001-136.t01__2282	AAW23859.1	177	177	725	162	91.525	100	14	1	1	177	404	579	8.07e-104	307
MPXV-USA_2022_MA001-136.t01__2285	AAW23859.1	71	71	725	67	94.366	100	4	0	1	71	588	658	2.01e-28	99.0
MPXV-USA_2022_MA001-136.t01__2286	AAW23859.1	32	32	725	30	93.750	100	2	0	1	32	660	691	2.36e-16	62.4
MPXV-USA_2022_MA001-138.t01__2312	AAW23863.1	28	28	110	25	89.286	100	3	0	1	28	19	46	4.95e-13	50.4
MPXV-USA_2022_MA001-154.t01__2475	AAW23886.1	33	34	78	31	93.939	97	2	0	1	33	45	77	4.90e-07	35.0
MPXV-USA_2022_MA001-155.t01__2493	AAW23887.1	18	18	346	18	100.000	100	0	0	1	18	329	346	4.92e-10	43.5
MPXV-USA_2022_MA001-158.t01__2521	AAW23892.1	64	64	204	62	96.875	100	2	0	1	64	126	189	5.09e-40	123
MPXV-USA_2022_MA001-162.t01__2583	AAW23904.1	17	17	310	13	76.471	100	4	0	1	17	146	162	6.01e-05	29.3
MPXV-USA_2022_MA001-162.t01__2586	AAW23904.1	24	24	310	23	95.833	100	1	0	1	24	199	222	5.21e-11	47.0
MPXV-USA_2022_MA001-163.t01__2603	AAW23907.1	19	19	300	19	100.000	100	0	0	1	19	203	221	4.79e-11	46.6
MPXV-USA_2022_MA001-164.t01__2627	AAW23912.1	61	61	124	54	88.525	100	7	0	1	61	56	116	4.66e-37	113
MPXV-USA_2022_MA001-168.t01__2694	AAW23917.1	16	16	182	16	100.000	100	0	0	1	16	92	107	1.71e-07	36.2
MPXV-USA_2022_MA001-173.t01__2761	AAW23923.1	22	22	116	21	95.455	100	1	0	1	22	30	51	3.69e-10	43.1
MPXV-USA_2022_MA001-175.t01__2795	AAW23926.1	18	18	326	17	94.444	100	1	0	1	18	61	78	1.34e-08	39.7
MPXV-USA_2022_MA001-178.t01__2839	AAW23859.1	18	23	725	8	44.444	78	10	0	3	20	285	302	0.55	18.5
MPXV-USA_2022_MA001-181.t01__2889	AAW23678.1	21	21	190	21	100.000	100	0	0	1	21	89	109	8.34e-12	48.5
MPXV-USA_2022_MA001-182.t01__2973	AAW23930.1	15	19	167	7	46.667	79	8	0	2	16	41	55	5.7	15.4
MPXV-USA_2022_MA001-182.t01__2987	AAW23818.1	12	18	62	5	41.667	67	7	0	6	17	50	61	4.9	15.4
MPXV-USA_2022_MA001-182.t01__2991	AAW23830.1	6	10	710	4	66.667	60	2	0	2	7	346	351	76	12.3
MPXV-USA_2022_MA001-190.t01__3083	AAW23666.1	12	23	258	9	75.000	52	3	0	1	12	62	73	0.086	20.8
```
