## Supplementary material for "Phylogeny-aware linear B-cell epitope predictor detects candidate targets for specific immune responses to Monkeypox virus": Vaccinia-virus_GCA_023536285.1_ASM2353628v1_protein.faa.m8.best.match

```
MPXV-USA_2022_MA001-001.t01__4	AIX98684.1	12	23	241	9	75.000	52	3	0	1	12	45	56	0.079	20.8
MPXV-USA_2022_MA001-005.t01__80	AIX98684.1	11	25	241	8	72.727	44	3	0	8	18	148	158	2.2	16.9
MPXV-USA_2022_MA001-008.t01__95	AIX98699.1	24	24	83	23	95.833	100	1	0	1	24	15	38	1.77e-14	53.5
MPXV-USA_2022_MA001-010.t01__113	AIX98706.1	34	34	71	33	97.059	100	1	0	1	34	1	34	2.13e-20	68.6
MPXV-USA_2022_MA001-021.t01__324	AIX98722.1	16	16	72	13	81.250	100	3	0	1	16	9	24	1.19e-05	30.4
MPXV-USA_2022_MA001-026.t01__381	AIX98728.1	25	25	424	25	100.000	100	0	0	1	25	254	278	1.84e-13	53.9
MPXV-USA_2022_MA001-033.t01__491	AIX98736.1	17	17	321	15	88.235	100	2	0	1	17	227	243	9.05e-07	34.3
MPXV-USA_2022_MA001-035.t01__499	AIX98738.1	70	68	80	65	92.857	100	3	2	1	68	8	77	8.99e-44	129
MPXV-USA_2022_MA001-037.t01__507	AIX98740.1	31	31	212	29	93.548	100	2	0	1	31	72	102	3.43e-15	58.2
MPXV-USA_2022_MA001-039.t01__544	AIX98742.1	43	43	348	41	95.349	100	2	0	1	43	6	48	7.78e-23	80.9
MPXV-USA_2022_MA001-041.t01__596	AIX98744.1	36	36	372	35	97.222	100	1	0	1	36	62	97	1.57e-20	74.3
MPXV-USA_2022_MA001-042.t01__617	AIX98745.1	50	50	73	48	96.000	100	2	0	1	50	24	73	6.89e-29	90.9
MPXV-USA_2022_MA001-049.t01__708	AIX98752.1	37	37	190	36	97.297	100	1	0	1	37	150	186	1.18e-20	72.4
MPXV-USA_2022_MA001-054.t01__782	AIX98758.1	35	35	273	35	100.000	100	0	0	1	35	2	36	2.46e-21	75.5
MPXV-USA_2022_MA001-055.t01__812	AIX98759.1	57	57	1005	57	100.000	100	0	0	1	57	197	253	1.81e-34	115
MPXV-USA_2022_MA001-055.t01__837	AIX98759.1	25	25	1005	25	100.000	100	0	0	1	25	816	840	2.16e-13	53.5
MPXV-USA_2022_MA001-058.t01__900	AIX98762.1	17	17	666	16	94.118	100	1	0	1	17	626	642	5.34e-07	35.0
MPXV-USA_2022_MA001-062.t01__925	AIX98767.1	25	25	269	25	100.000	100	0	0	1	25	164	188	7.00e-12	49.3
MPXV-USA_2022_MA001-067.t01__1059	AIX98772.1	23	23	676	23	100.000	100	0	0	1	23	589	611	6.99e-12	49.3
MPXV-USA_2022_MA001-069.t01__1094	AIX98774.1	26	26	111	25	96.154	100	1	0	1	26	30	55	1.64e-14	54.3
MPXV-USA_2022_MA001-071.t01__1113	AIX98776.1	21	21	124	20	95.238	100	1	0	1	21	14	34	3.86e-10	43.1
MPXV-USA_2022_MA001-072.t01__1125	AIX98777.1	37	37	434	36	97.297	100	1	0	1	37	93	129	2.61e-20	73.9
MPXV-USA_2022_MA001-075.t01__1171	AIX98780.1	21	21	371	20	95.238	100	1	0	1	21	193	213	5.26e-10	43.9
MPXV-USA_2022_MA001-078.t01__1224	AIX98783.1	17	17	250	17	100.000	100	0	0	1	17	75	91	7.57e-09	40.0
MPXV-USA_2022_MA001-078.t01__1227	AIX98783.1	45	45	250	45	100.000	100	0	0	1	45	119	163	3.69e-29	96.3
MPXV-USA_2022_MA001-081.t01__1257	AIX98786.1	15	15	251	15	100.000	100	0	0	1	15	49	63	5.00e-07	35.0
MPXV-USA_2022_MA001-088.t01__1405	AIX98793.1	28	28	1286	27	96.429	100	1	0	1	28	1259	1286	4.26e-14	55.8
MPXV-USA_2022_MA001-096.t01__1515	AIX98801.1	27	27	844	27	100.000	100	0	0	1	27	17	43	5.23e-13	52.8
MPXV-USA_2022_MA001-096.t01__1563	AIX98801.1	37	37	844	36	97.297	100	1	0	1	37	796	832	2.81e-22	79.3
MPXV-USA_2022_MA001-100.t01__1628	AIX98805.1	60	60	785	60	100.000	100	0	0	1	60	606	665	2.26e-38	126
MPXV-USA_2022_MA001-105.t01__1697	AIX98810.1	25	25	248	25	100.000	100	0	0	1	25	128	152	6.17e-14	54.7
MPXV-USA_2022_MA001-106.t01__1722	AIX98811.1	28	28	631	27	96.429	100	1	0	1	28	322	349	5.04e-14	55.5
MPXV-USA_2022_MA001-107.t01__1741	AIX98812.1	34	34	287	33	97.059	100	1	0	1	34	88	121	6.65e-19	68.9
MPXV-USA_2022_MA001-108.t01__1760	AIX98813.1	13	13	551	13	100.000	100	0	0	1	13	106	118	3.06e-06	32.3
MPXV-USA_2022_MA001-113.t01__1869	AIX98818.1	24	24	279	20	83.333	100	4	0	1	24	223	246	9.80e-10	43.1
MPXV-USA_2022_MA001-114.t01__1875	AIX98819.1	23	23	164	23	100.000	100	0	0	1	23	88	110	3.38e-11	46.6
MPXV-USA_2022_MA001-115.t01__1888	AIX98820.1	17	17	372	17	100.000	100	0	0	1	17	186	202	1.46e-07	36.6
MPXV-USA_2022_MA001-116.t01__1904	AIX98821.1	15	15	710	15	100.000	100	0	0	1	15	13	27	2.68e-07	35.8
MPXV-USA_2022_MA001-119.t01__2009	AIX98824.1	15	15	891	15	100.000	100	0	0	1	15	568	582	1.53e-06	33.5
MPXV-USA_2022_MA001-128.t01__2131	AIX98833.1	19	19	493	18	94.737	100	1	0	1	19	406	424	9.87e-10	42.7
MPXV-USA_2022_MA001-131.t01__2163	AIX98836.1	21	21	426	21	100.000	100	0	0	1	21	279	299	9.27e-11	45.8
MPXV-USA_2022_MA001-133.t01__2179	AIX98838.1	18	18	382	18	100.000	100	0	0	1	18	4	21	4.67e-09	40.8
MPXV-USA_2022_MA001-133.t01__2201	AIX98838.1	42	42	382	41	97.619	100	1	0	1	42	341	382	3.52e-23	82.0
MPXV-USA_2022_MA001-134.t01__2223	AIX98839.1	16	16	1164	16	100.000	100	0	0	1	16	286	301	5.56e-07	34.7
MPXV-USA_2022_MA001-134.t01__2252	AIX98839.1	33	33	1164	30	90.909	100	3	0	1	33	975	1007	3.44e-17	64.7
MPXV-USA_2022_MA001-135.t01__2262	AIX98842.1	57	64	227	25	43.860	89	32	0	8	64	102	158	2.97e-11	49.3
MPXV-USA_2022_MA001-136.t01__2263	AIX98843.1	69	69	721	68	98.551	100	1	0	1	69	7	75	1.95e-42	138
MPXV-USA_2022_MA001-136.t01__2282	AIX98843.1	177	177	721	164	92.655	100	12	1	1	177	404	579	4.61e-106	313
MPXV-USA_2022_MA001-136.t01__2285	AIX98843.1	71	71	721	64	90.141	100	3	4	1	71	588	654	8.33e-27	94.4
MPXV-USA_2022_MA001-136.t01__2286	AIX98843.1	32	32	721	30	93.750	100	2	0	1	32	656	687	2.35e-16	62.4
MPXV-USA_2022_MA001-138.t01__2312	AIX98845.1	28	28	110	24	85.714	100	4	0	1	28	19	46	1.07e-11	47.0
MPXV-USA_2022_MA001-154.t01__2475	AIX98836.1	22	34	426	10	45.455	65	12	0	7	28	258	279	0.78	18.9
MPXV-USA_2022_MA001-155.t01__2493	AIX98865.1	18	18	346	17	94.444	100	1	0	1	18	329	346	1.93e-09	42.0
MPXV-USA_2022_MA001-158.t01__2521	AIX98869.1	64	64	204	61	95.312	100	3	0	1	64	126	189	1.30e-39	122
MPXV-USA_2022_MA001-162.t01__2583	AIX98878.1	17	17	309	14	82.353	100	3	0	1	17	146	162	8.62e-06	31.6
MPXV-USA_2022_MA001-162.t01__2586	AIX98878.1	24	24	309	22	91.667	100	1	1	1	24	199	221	8.84e-09	40.4
MPXV-USA_2022_MA001-163.t01__2603	AIX98881.1	19	19	300	19	100.000	100	0	0	1	19	203	221	4.46e-11	46.6
MPXV-USA_2022_MA001-164.t01__2627	AIX98883.1	61	61	264	56	91.803	100	5	0	1	61	56	116	3.26e-37	117
MPXV-USA_2022_MA001-168.t01__2694	AIX98887.1	16	16	182	16	100.000	100	0	0	1	16	92	107	1.62e-07	36.2
MPXV-USA_2022_MA001-173.t01__2761	AIX98893.1	22	22	126	20	90.909	100	2	0	1	22	40	61	2.12e-09	41.2
MPXV-USA_2022_MA001-175.t01__2795	AIX98896.1	18	18	326	17	94.444	100	1	0	1	18	61	78	1.29e-08	39.7
MPXV-USA_2022_MA001-178.t01__2839	AIX98900.1	23	23	791	22	95.652	100	1	0	1	23	469	491	4.17e-11	47.0
MPXV-USA_2022_MA001-181.t01__2889	AIX98694.1	21	21	190	21	100.000	100	0	0	1	21	89	109	7.21e-12	48.5
MPXV-USA_2022_MA001-182.t01__2973	AIX98820.1	9	19	372	5	55.556	47	4	0	11	19	217	225	7.6	15.0
MPXV-USA_2022_MA001-182.t01__2987	AIX98806.1	9	18	637	4	44.444	50	5	0	9	17	316	324	14	14.6
MPXV-USA_2022_MA001-182.t01__2991	AIX98821.1	6	10	710	4	66.667	60	2	0	2	7	346	351	73	12.3
MPXV-USA_2022_MA001-190.t01__3083	AIX98684.1	12	23	241	9	75.000	52	3	0	1	12	45	56	0.079	20.8
```
