## Supplementary material for "Phylogeny-aware linear B-cell epitope predictor detects candidate targets for specific immune responses to Monkeypox virus": Vaccinia-virus_GCA_023536295.1_ASM2353629v1_protein.faa.m8.best.match

```
MPXV-USA_2022_MA001-001.t01__4	AIX98916.1	12	23	244	9	75.000	52	3	0	1	12	48	59	0.079	20.8
MPXV-USA_2022_MA001-005.t01__80	AIX98916.1	11	25	244	8	72.727	44	3	0	8	18	151	161	2.2	16.9
MPXV-USA_2022_MA001-008.t01__95	AIX98929.1	23	24	242	22	95.652	96	1	0	2	24	53	75	6.97e-13	52.0
MPXV-USA_2022_MA001-010.t01__113	AIX98933.1	34	34	71	33	97.059	100	1	0	1	34	1	34	2.09e-20	68.6
MPXV-USA_2022_MA001-021.t01__324	AIX98947.1	16	16	472	13	81.250	100	3	0	1	16	409	424	2.04e-05	30.4
MPXV-USA_2022_MA001-026.t01__381	AIX98952.1	25	25	424	25	100.000	100	0	0	1	25	254	278	1.80e-13	53.9
MPXV-USA_2022_MA001-033.t01__491	AIX98960.1	17	17	321	13	76.471	100	4	0	1	17	227	243	6.41e-06	32.0
MPXV-USA_2022_MA001-035.t01__499	AIX98962.1	70	68	80	65	92.857	100	3	2	1	68	8	77	8.80e-44	129
MPXV-USA_2022_MA001-037.t01__507	AIX98963.1	31	31	212	29	93.548	100	2	0	1	31	72	102	3.03e-15	58.2
MPXV-USA_2022_MA001-039.t01__544	AIX98965.1	43	43	354	41	95.349	100	2	0	1	43	6	48	7.33e-23	80.9
MPXV-USA_2022_MA001-041.t01__596	AIX98967.1	36	36	372	35	97.222	100	1	0	1	36	62	97	1.54e-20	74.3
MPXV-USA_2022_MA001-042.t01__617	AIX98968.1	50	50	73	48	96.000	100	2	0	1	50	24	73	6.75e-29	90.9
MPXV-USA_2022_MA001-049.t01__708	AIX98975.1	37	37	190	36	97.297	100	1	0	1	37	150	186	9.45e-21	72.8
MPXV-USA_2022_MA001-054.t01__782	AIX98980.1	35	35	273	35	100.000	100	0	0	1	35	2	36	2.34e-21	75.5
MPXV-USA_2022_MA001-055.t01__812	AIX98981.1	57	57	1006	57	100.000	100	0	0	1	57	197	253	2.24e-34	115
MPXV-USA_2022_MA001-055.t01__837	AIX98981.1	25	25	1006	25	100.000	100	0	0	1	25	816	840	2.00e-13	53.5
MPXV-USA_2022_MA001-058.t01__900	AIX98984.1	17	17	666	16	94.118	100	1	0	1	17	626	642	5.28e-07	35.0
MPXV-USA_2022_MA001-062.t01__925	AIX98989.1	25	25	269	25	100.000	100	0	0	1	25	164	188	6.85e-12	49.3
MPXV-USA_2022_MA001-067.t01__1059	AIX98994.1	23	23	676	22	95.652	100	1	0	1	23	589	611	2.67e-11	47.4
MPXV-USA_2022_MA001-069.t01__1094	AIX98996.1	26	26	111	25	96.154	100	1	0	1	26	30	55	1.60e-14	54.3
MPXV-USA_2022_MA001-071.t01__1113	AIX98998.1	21	21	124	20	95.238	100	1	0	1	21	14	34	2.89e-10	43.5
MPXV-USA_2022_MA001-072.t01__1125	AIX98999.1	37	37	434	36	97.297	100	1	0	1	37	93	129	2.58e-20	73.9
MPXV-USA_2022_MA001-075.t01__1171	AIX99002.1	21	21	371	20	95.238	100	1	0	1	21	193	213	5.16e-10	43.9
MPXV-USA_2022_MA001-078.t01__1224	AIX99005.1	17	17	250	17	100.000	100	0	0	1	17	75	91	7.42e-09	40.0
MPXV-USA_2022_MA001-078.t01__1227	AIX99005.1	45	45	250	45	100.000	100	0	0	1	45	119	163	4.24e-29	95.9
MPXV-USA_2022_MA001-081.t01__1257	AIX99008.1	15	15	251	15	100.000	100	0	0	1	15	49	63	4.95e-07	35.0
MPXV-USA_2022_MA001-088.t01__1405	AIX99015.1	28	28	1286	27	96.429	100	1	0	1	28	1259	1286	4.34e-14	55.8
MPXV-USA_2022_MA001-096.t01__1515	AIX99023.1	27	27	844	27	100.000	100	0	0	1	27	17	43	5.49e-13	52.4
MPXV-USA_2022_MA001-096.t01__1563	AIX99023.1	37	37	844	36	97.297	100	1	0	1	37	796	832	2.83e-22	79.3
MPXV-USA_2022_MA001-100.t01__1628	AIX99027.1	60	60	785	60	100.000	100	0	0	1	60	606	665	2.28e-38	126
MPXV-USA_2022_MA001-105.t01__1697	AIX99032.1	25	25	248	25	100.000	100	0	0	1	25	128	152	6.05e-14	54.7
MPXV-USA_2022_MA001-106.t01__1722	AIX99033.1	28	28	631	26	92.857	100	2	0	1	28	322	349	1.50e-13	54.3
MPXV-USA_2022_MA001-107.t01__1741	AIX99034.1	34	34	287	33	97.059	100	1	0	1	34	88	121	6.52e-19	68.9
MPXV-USA_2022_MA001-108.t01__1760	AIX99035.1	13	13	551	13	100.000	100	0	0	1	13	106	118	2.80e-06	32.7
MPXV-USA_2022_MA001-113.t01__1869	AIX99040.1	24	24	281	22	91.667	100	2	0	1	24	225	248	1.27e-10	45.8
MPXV-USA_2022_MA001-114.t01__1875	AIX99041.1	23	23	164	23	100.000	100	0	0	1	23	88	110	3.31e-11	46.6
MPXV-USA_2022_MA001-115.t01__1888	AIX99042.1	17	17	372	17	100.000	100	0	0	1	17	186	202	1.43e-07	36.6
MPXV-USA_2022_MA001-116.t01__1904	AIX99043.1	15	15	710	15	100.000	100	0	0	1	15	13	27	2.62e-07	35.8
MPXV-USA_2022_MA001-119.t01__2009	AIX99046.1	15	15	891	15	100.000	100	0	0	1	15	568	582	1.59e-06	33.5
MPXV-USA_2022_MA001-128.t01__2131	AIX99055.1	19	19	493	19	100.000	100	0	0	1	19	406	424	6.74e-10	43.1
MPXV-USA_2022_MA001-131.t01__2163	AIX99058.1	21	21	426	21	100.000	100	0	0	1	21	279	299	9.08e-11	45.8
MPXV-USA_2022_MA001-133.t01__2179	AIX99060.1	18	18	382	18	100.000	100	0	0	1	18	4	21	4.57e-09	40.8
MPXV-USA_2022_MA001-133.t01__2201	AIX99060.1	42	42	382	41	97.619	100	1	0	1	42	341	382	3.45e-23	82.0
MPXV-USA_2022_MA001-134.t01__2223	AIX99061.1	16	16	1164	16	100.000	100	0	0	1	16	286	301	5.45e-07	34.7
MPXV-USA_2022_MA001-134.t01__2252	AIX99061.1	33	33	1164	30	90.909	100	3	0	1	33	975	1007	3.37e-17	64.7
MPXV-USA_2022_MA001-135.t01__2262	AIX99063.1	57	64	227	25	43.860	89	32	0	8	64	102	158	2.91e-11	49.3
MPXV-USA_2022_MA001-136.t01__2263	AIX99064.1	69	69	725	67	97.101	100	2	0	1	69	7	75	9.75e-42	136
MPXV-USA_2022_MA001-136.t01__2282	AIX99064.1	177	177	725	164	92.655	100	12	1	1	177	404	579	4.26e-106	313
MPXV-USA_2022_MA001-136.t01__2285	AIX99064.1	71	71	725	68	95.775	100	3	0	1	71	588	658	8.51e-29	99.8
MPXV-USA_2022_MA001-136.t01__2286	AIX99064.1	32	32	725	30	93.750	100	2	0	1	32	660	691	2.23e-16	62.4
MPXV-USA_2022_MA001-138.t01__2312	AIX99066.1	28	28	110	24	85.714	100	4	0	1	28	19	46	1.05e-11	47.0
MPXV-USA_2022_MA001-154.t01__2475	AIX99085.1	33	34	78	31	93.939	97	2	0	1	33	45	77	4.60e-07	35.0
MPXV-USA_2022_MA001-155.t01__2493	AIX99086.1	18	18	346	17	94.444	100	1	0	1	18	329	346	2.16e-09	42.0
MPXV-USA_2022_MA001-158.t01__2521	AIX99090.1	64	64	204	62	96.875	100	2	0	1	64	126	189	3.97e-40	124
MPXV-USA_2022_MA001-162.t01__2583	AIX99097.1	17	17	195	14	82.353	100	3	0	1	17	146	162	8.34e-06	31.6
MPXV-USA_2022_MA001-162.t01__2586	AIX99097.1	12	24	195	10	83.333	50	2	0	10	21	171	182	0.004	24.3
MPXV-USA_2022_MA001-163.t01__2603	AIX99100.1	19	19	300	19	100.000	100	0	0	1	19	203	221	4.37e-11	46.6
MPXV-USA_2022_MA001-164.t01__2627	AIX99034.1	19	61	287	10	52.632	31	9	0	10	28	20	38	0.21	21.9
MPXV-USA_2022_MA001-168.t01__2694	AIX99105.1	16	16	182	16	100.000	100	0	0	1	16	92	107	1.54e-07	36.2
MPXV-USA_2022_MA001-173.t01__2761	AIX99111.1	22	22	345	20	90.909	100	2	0	1	22	40	61	3.70e-09	41.2
MPXV-USA_2022_MA001-175.t01__2795	AIX99113.1	18	18	326	17	94.444	100	1	0	1	18	61	78	1.66e-08	39.3
MPXV-USA_2022_MA001-178.t01__2839	AIX99117.1	23	23	318	22	95.652	100	1	0	1	23	229	251	5.05e-11	46.6
MPXV-USA_2022_MA001-181.t01__2889	AIX98925.1	21	21	190	21	100.000	100	0	0	1	21	89	109	7.06e-12	48.5
MPXV-USA_2022_MA001-182.t01__2973	AIX98935.1	14	19	634	6	42.857	74	8	0	4	17	185	198	9.6	15.0
MPXV-USA_2022_MA001-182.t01__2987	AIX99028.1	9	18	637	4	44.444	50	5	0	9	17	316	324	14	14.6
MPXV-USA_2022_MA001-182.t01__2991	AIX99043.1	6	10	710	4	66.667	60	2	0	2	7	346	351	71	12.3
MPXV-USA_2022_MA001-190.t01__3083	AIX98916.1	12	23	244	9	75.000	52	3	0	1	12	48	59	0.079	20.8
```
