## Supplementary material for "Phylogeny-aware linear B-cell epitope predictor detects candidate targets for specific immune responses to Monkeypox virus": Vaccinia-virus_GCA_023536305.1_ASM2353630v1_protein.faa.m8.best.match

```
MPXV-USA_2022_MA001-001.t01__4	AIX99130.1	12	23	257	9	75.000	52	3	0	1	12	61	72	0.080	20.8
MPXV-USA_2022_MA001-005.t01__80	AIX99130.1	11	25	257	8	72.727	44	3	0	8	18	164	174	2.3	16.9
MPXV-USA_2022_MA001-008.t01__95	AIX99303.1	15	24	151	7	46.667	63	8	0	2	16	9	23	2.8	16.5
MPXV-USA_2022_MA001-010.t01__113	AIX99238.1	31	34	150	10	32.258	91	20	1	4	34	109	138	0.82	18.9
MPXV-USA_2022_MA001-021.t01__324	AIX99148.1	16	16	472	13	81.250	100	3	0	1	16	409	424	1.98e-05	30.4
MPXV-USA_2022_MA001-026.t01__381	AIX99153.1	25	25	424	25	100.000	100	0	0	1	25	254	278	1.74e-13	53.9
MPXV-USA_2022_MA001-033.t01__491	AIX99161.1	17	17	321	15	88.235	100	2	0	1	17	227	243	7.34e-07	34.7
MPXV-USA_2022_MA001-035.t01__499	AIX99163.1	76	68	86	63	82.895	100	5	8	1	68	8	83	6.34e-39	117
MPXV-USA_2022_MA001-037.t01__507	AIX99165.1	31	31	212	29	93.548	100	2	0	1	31	72	102	2.93e-15	58.2
MPXV-USA_2022_MA001-039.t01__544	AIX99167.1	43	43	354	41	95.349	100	2	0	1	43	6	48	6.47e-23	80.9
MPXV-USA_2022_MA001-041.t01__596	AIX99169.1	36	36	372	35	97.222	100	1	0	1	36	62	97	1.49e-20	74.3
MPXV-USA_2022_MA001-042.t01__617	AIX99170.1	50	50	73	49	98.000	100	1	0	1	50	24	73	2.35e-29	92.0
MPXV-USA_2022_MA001-049.t01__708	AIX99177.1	37	37	190	36	97.297	100	1	0	1	37	150	186	1.12e-20	72.4
MPXV-USA_2022_MA001-054.t01__782	AIX99182.1	35	35	273	35	100.000	100	0	0	1	35	2	36	2.43e-21	75.5
MPXV-USA_2022_MA001-055.t01__812	AIX99183.1	57	57	1006	57	100.000	100	0	0	1	57	197	253	1.68e-34	115
MPXV-USA_2022_MA001-055.t01__837	AIX99183.1	25	25	1006	25	100.000	100	0	0	1	25	816	840	1.95e-13	53.5
MPXV-USA_2022_MA001-058.t01__900	AIX99186.1	17	17	666	16	94.118	100	1	0	1	17	626	642	5.06e-07	35.0
MPXV-USA_2022_MA001-062.t01__925	AIX99191.1	25	25	269	25	100.000	100	0	0	1	25	164	188	6.83e-12	49.3
MPXV-USA_2022_MA001-067.t01__1059	AIX99196.1	23	23	676	22	95.652	100	1	0	1	23	589	611	2.63e-11	47.4
MPXV-USA_2022_MA001-069.t01__1094	AIX99198.1	26	26	111	25	96.154	100	1	0	1	26	30	55	1.55e-14	54.3
MPXV-USA_2022_MA001-071.t01__1113	AIX99200.1	21	21	124	20	95.238	100	1	0	1	21	14	34	2.80e-10	43.5
MPXV-USA_2022_MA001-072.t01__1125	AIX99201.1	37	37	434	37	100.000	100	0	0	1	37	93	129	6.37e-21	75.5
MPXV-USA_2022_MA001-075.t01__1171	AIX99204.1	21	21	371	20	95.238	100	1	0	1	21	193	213	4.94e-10	43.9
MPXV-USA_2022_MA001-078.t01__1224	AIX99207.1	17	17	250	17	100.000	100	0	0	1	17	75	91	7.25e-09	40.0
MPXV-USA_2022_MA001-078.t01__1227	AIX99207.1	45	45	250	45	100.000	100	0	0	1	45	119	163	3.65e-29	95.9
MPXV-USA_2022_MA001-081.t01__1257	AIX99210.1	15	15	251	15	100.000	100	0	0	1	15	49	63	4.74e-07	35.0
MPXV-USA_2022_MA001-088.t01__1405	AIX99217.1	28	28	1286	27	96.429	100	1	0	1	28	1259	1286	4.16e-14	55.8
MPXV-USA_2022_MA001-096.t01__1515	AIX99225.1	27	27	844	27	100.000	100	0	0	1	27	17	43	5.31e-13	52.4
MPXV-USA_2022_MA001-096.t01__1563	AIX99225.1	37	37	844	36	97.297	100	1	0	1	37	796	832	2.74e-22	79.3
MPXV-USA_2022_MA001-100.t01__1628	AIX99229.1	60	60	785	60	100.000	100	0	0	1	60	606	665	3.56e-38	125
MPXV-USA_2022_MA001-105.t01__1697	AIX99234.1	25	25	248	25	100.000	100	0	0	1	25	128	152	5.86e-14	54.7
MPXV-USA_2022_MA001-106.t01__1722	AIX99235.1	28	28	631	27	96.429	100	1	0	1	28	322	349	4.78e-14	55.5
MPXV-USA_2022_MA001-107.t01__1741	AIX99236.1	34	34	287	33	97.059	100	1	0	1	34	88	121	6.31e-19	68.9
MPXV-USA_2022_MA001-108.t01__1760	AIX99237.1	13	13	551	13	100.000	100	0	0	1	13	106	118	2.69e-06	32.7
MPXV-USA_2022_MA001-113.t01__1869	AIX99242.1	24	24	281	22	91.667	100	2	0	1	24	225	248	1.22e-10	45.8
MPXV-USA_2022_MA001-114.t01__1875	AIX99243.1	23	23	164	23	100.000	100	0	0	1	23	88	110	3.20e-11	46.6
MPXV-USA_2022_MA001-115.t01__1888	AIX99244.1	17	17	372	17	100.000	100	0	0	1	17	186	202	1.34e-07	36.6
MPXV-USA_2022_MA001-116.t01__1904	AIX99245.1	15	15	710	15	100.000	100	0	0	1	15	13	27	2.54e-07	35.8
MPXV-USA_2022_MA001-119.t01__2009	AIX99248.1	15	15	891	15	100.000	100	0	0	1	15	568	582	1.56e-06	33.5
MPXV-USA_2022_MA001-128.t01__2131	AIX99257.1	19	19	493	18	94.737	100	1	0	1	19	406	424	1.31e-09	42.4
MPXV-USA_2022_MA001-131.t01__2163	AIX99260.1	21	21	426	21	100.000	100	0	0	1	21	279	299	9.14e-11	45.8
MPXV-USA_2022_MA001-133.t01__2179	AIX99262.1	18	18	382	18	100.000	100	0	0	1	18	4	21	4.38e-09	40.8
MPXV-USA_2022_MA001-133.t01__2201	AIX99262.1	42	42	382	41	97.619	100	1	0	1	42	341	382	3.62e-23	81.6
MPXV-USA_2022_MA001-134.t01__2223	AIX99263.1	16	16	1164	16	100.000	100	0	0	1	16	286	301	5.32e-07	34.7
MPXV-USA_2022_MA001-134.t01__2252	AIX99263.1	33	33	1164	30	90.909	100	3	0	1	33	975	1007	3.32e-17	64.7
MPXV-USA_2022_MA001-135.t01__2262	AIX99266.1	57	64	226	24	42.105	89	33	0	8	64	102	158	8.79e-11	48.1
MPXV-USA_2022_MA001-136.t01__2263	AIX99267.1	69	69	725	68	98.551	100	1	0	1	69	7	75	1.97e-42	138
MPXV-USA_2022_MA001-136.t01__2282	AIX99267.1	177	177	725	164	92.655	100	12	1	1	177	404	579	5.94e-106	312
MPXV-USA_2022_MA001-136.t01__2285	AIX99267.1	71	71	725	68	95.775	100	3	0	1	71	588	658	8.31e-29	99.8
MPXV-USA_2022_MA001-136.t01__2286	AIX99267.1	32	32	725	30	93.750	100	2	0	1	32	660	691	2.45e-16	62.4
MPXV-USA_2022_MA001-138.t01__2312	AIX99269.1	28	28	110	24	85.714	100	4	0	1	28	19	46	1.01e-11	47.0
MPXV-USA_2022_MA001-154.t01__2475	AIX99289.1	33	34	78	31	93.939	97	2	0	1	33	45	77	4.46e-07	35.0
MPXV-USA_2022_MA001-155.t01__2493	AIX99290.1	18	18	346	18	100.000	100	0	0	1	18	329	346	4.47e-10	43.5
MPXV-USA_2022_MA001-158.t01__2521	AIX99294.1	64	64	204	62	96.875	100	2	0	1	64	126	189	3.84e-40	124
MPXV-USA_2022_MA001-162.t01__2583	AIX99301.1	17	17	314	12	70.588	100	5	0	1	17	146	162	2.97e-04	26.9
MPXV-USA_2022_MA001-162.t01__2586	AIX99301.1	24	24	314	22	91.667	100	1	1	1	24	199	221	7.67e-09	40.4
MPXV-USA_2022_MA001-163.t01__2603	AIX99304.1	19	19	300	19	100.000	100	0	0	1	19	203	221	4.23e-11	46.6
MPXV-USA_2022_MA001-164.t01__2627	AIX99306.1	61	61	266	54	88.525	100	7	0	1	61	56	116	1.24e-35	114
MPXV-USA_2022_MA001-168.t01__2694	AIX99310.1	16	16	182	16	100.000	100	0	0	1	16	92	107	1.53e-07	36.2
MPXV-USA_2022_MA001-173.t01__2761	AIX99316.1	22	22	116	20	90.909	100	2	0	1	22	30	51	1.69e-09	41.2
MPXV-USA_2022_MA001-175.t01__2795	AIX99319.1	18	18	285	17	94.444	100	1	0	1	18	25	42	2.17e-08	38.9
MPXV-USA_2022_MA001-178.t01__2839	AIX99267.1	18	23	725	8	44.444	78	10	0	3	20	285	302	0.53	18.5
MPXV-USA_2022_MA001-181.t01__2889	AIX99326.1	21	21	190	21	100.000	100	0	0	1	21	89	109	6.84e-12	48.5
MPXV-USA_2022_MA001-182.t01__2973	AIX99137.1	14	19	634	6	42.857	74	8	0	4	17	185	198	8.8	15.0
MPXV-USA_2022_MA001-182.t01__2987	AIX99230.1	9	18	637	4	44.444	50	5	0	9	17	316	324	13	14.6
MPXV-USA_2022_MA001-182.t01__2991	AIX99245.1	6	10	710	4	66.667	60	2	0	2	7	346	351	69	12.3
MPXV-USA_2022_MA001-190.t01__3083	AIX99130.1	12	23	257	9	75.000	52	3	0	1	12	61	72	0.080	20.8
```
