## Supplementary material for "Phylogeny-aware linear B-cell epitope predictor detects candidate targets for specific immune responses to Monkeypox virus": Vaccinia-virus_GCA_023536315.1_ASM2353631v1_protein.faa.m8.best.match

```
MPXV-USA_2022_MA001-001.t01__4	AIX99335.1	12	23	255	9	75.000	52	3	0	1	12	59	70	0.077	20.8
MPXV-USA_2022_MA001-005.t01__80	AIX99335.1	11	25	255	8	72.727	44	3	0	8	18	162	172	2.2	16.9
MPXV-USA_2022_MA001-008.t01__95	AIX99508.1	15	24	151	7	46.667	63	8	0	2	16	9	23	2.8	16.5
MPXV-USA_2022_MA001-010.t01__113	AIX99443.1	31	34	150	10	32.258	91	20	1	4	34	109	138	0.82	18.9
MPXV-USA_2022_MA001-021.t01__324	AIX99353.1	16	16	472	13	81.250	100	3	0	1	16	409	424	1.97e-05	30.4
MPXV-USA_2022_MA001-026.t01__381	AIX99358.1	25	25	424	25	100.000	100	0	0	1	25	254	278	1.73e-13	53.9
MPXV-USA_2022_MA001-033.t01__491	AIX99366.1	17	17	321	15	88.235	100	2	0	1	17	227	243	7.30e-07	34.7
MPXV-USA_2022_MA001-035.t01__499	AIX99368.1	76	68	86	63	82.895	100	5	8	1	68	8	83	6.31e-39	117
MPXV-USA_2022_MA001-037.t01__507	AIX99370.1	31	31	212	29	93.548	100	2	0	1	31	72	102	2.92e-15	58.2
MPXV-USA_2022_MA001-039.t01__544	AIX99372.1	43	43	354	41	95.349	100	2	0	1	43	6	48	6.44e-23	80.9
MPXV-USA_2022_MA001-041.t01__596	AIX99374.1	36	36	372	35	97.222	100	1	0	1	36	62	97	1.49e-20	74.3
MPXV-USA_2022_MA001-042.t01__617	AIX99375.1	50	50	73	49	98.000	100	1	0	1	50	24	73	2.34e-29	92.0
MPXV-USA_2022_MA001-049.t01__708	AIX99382.1	37	37	190	36	97.297	100	1	0	1	37	150	186	1.12e-20	72.4
MPXV-USA_2022_MA001-054.t01__782	AIX99387.1	35	35	273	35	100.000	100	0	0	1	35	2	36	2.42e-21	75.5
MPXV-USA_2022_MA001-055.t01__812	AIX99388.1	57	57	1006	57	100.000	100	0	0	1	57	197	253	1.68e-34	115
MPXV-USA_2022_MA001-055.t01__837	AIX99388.1	25	25	1006	25	100.000	100	0	0	1	25	816	840	1.94e-13	53.5
MPXV-USA_2022_MA001-058.t01__900	AIX99391.1	17	17	666	16	94.118	100	1	0	1	17	626	642	5.04e-07	35.0
MPXV-USA_2022_MA001-062.t01__925	AIX99396.1	25	25	269	25	100.000	100	0	0	1	25	164	188	6.80e-12	49.3
MPXV-USA_2022_MA001-067.t01__1059	AIX99401.1	23	23	676	22	95.652	100	1	0	1	23	589	611	2.62e-11	47.4
MPXV-USA_2022_MA001-069.t01__1094	AIX99403.1	26	26	111	25	96.154	100	1	0	1	26	30	55	1.54e-14	54.3
MPXV-USA_2022_MA001-071.t01__1113	AIX99405.1	21	21	124	20	95.238	100	1	0	1	21	14	34	2.79e-10	43.5
MPXV-USA_2022_MA001-072.t01__1125	AIX99406.1	37	37	434	37	100.000	100	0	0	1	37	93	129	6.33e-21	75.5
MPXV-USA_2022_MA001-075.t01__1171	AIX99409.1	21	21	371	20	95.238	100	1	0	1	21	193	213	4.92e-10	43.9
MPXV-USA_2022_MA001-078.t01__1224	AIX99412.1	17	17	250	17	100.000	100	0	0	1	17	75	91	7.21e-09	40.0
MPXV-USA_2022_MA001-078.t01__1227	AIX99412.1	45	45	250	45	100.000	100	0	0	1	45	119	163	3.63e-29	95.9
MPXV-USA_2022_MA001-081.t01__1257	AIX99415.1	15	15	251	15	100.000	100	0	0	1	15	49	63	4.72e-07	35.0
MPXV-USA_2022_MA001-088.t01__1405	AIX99422.1	28	28	1286	27	96.429	100	1	0	1	28	1259	1286	4.14e-14	55.8
MPXV-USA_2022_MA001-096.t01__1515	AIX99430.1	27	27	844	27	100.000	100	0	0	1	27	17	43	5.28e-13	52.4
MPXV-USA_2022_MA001-096.t01__1563	AIX99430.1	37	37	844	36	97.297	100	1	0	1	37	796	832	2.72e-22	79.3
MPXV-USA_2022_MA001-100.t01__1628	AIX99434.1	60	60	785	60	100.000	100	0	0	1	60	606	665	3.55e-38	125
MPXV-USA_2022_MA001-105.t01__1697	AIX99439.1	25	25	248	25	100.000	100	0	0	1	25	128	152	5.82e-14	54.7
MPXV-USA_2022_MA001-106.t01__1722	AIX99440.1	28	28	631	27	96.429	100	1	0	1	28	322	349	4.75e-14	55.5
MPXV-USA_2022_MA001-107.t01__1741	AIX99441.1	34	34	287	33	97.059	100	1	0	1	34	88	121	6.28e-19	68.9
MPXV-USA_2022_MA001-108.t01__1760	AIX99442.1	13	13	551	13	100.000	100	0	0	1	13	106	118	2.67e-06	32.7
MPXV-USA_2022_MA001-113.t01__1869	AIX99447.1	24	24	281	22	91.667	100	2	0	1	24	225	248	1.22e-10	45.8
MPXV-USA_2022_MA001-114.t01__1875	AIX99448.1	23	23	164	23	100.000	100	0	0	1	23	88	110	3.19e-11	46.6
MPXV-USA_2022_MA001-115.t01__1888	AIX99449.1	17	17	372	17	100.000	100	0	0	1	17	186	202	1.33e-07	36.6
MPXV-USA_2022_MA001-116.t01__1904	AIX99450.1	15	15	710	15	100.000	100	0	0	1	15	13	27	2.53e-07	35.8
MPXV-USA_2022_MA001-119.t01__2009	AIX99453.1	15	15	891	15	100.000	100	0	0	1	15	568	582	1.55e-06	33.5
MPXV-USA_2022_MA001-128.t01__2131	AIX99462.1	19	19	493	18	94.737	100	1	0	1	19	406	424	1.30e-09	42.4
MPXV-USA_2022_MA001-131.t01__2163	AIX99465.1	21	21	426	21	100.000	100	0	0	1	21	279	299	9.09e-11	45.8
MPXV-USA_2022_MA001-133.t01__2179	AIX99467.1	18	18	382	18	100.000	100	0	0	1	18	4	21	4.36e-09	40.8
MPXV-USA_2022_MA001-133.t01__2201	AIX99467.1	42	42	382	41	97.619	100	1	0	1	42	341	382	3.60e-23	81.6
MPXV-USA_2022_MA001-134.t01__2223	AIX99468.1	16	16	1164	16	100.000	100	0	0	1	16	286	301	5.29e-07	34.7
MPXV-USA_2022_MA001-134.t01__2252	AIX99468.1	33	33	1164	30	90.909	100	3	0	1	33	975	1007	3.31e-17	64.7
MPXV-USA_2022_MA001-135.t01__2262	AIX99471.1	57	64	226	24	42.105	89	33	0	8	64	102	158	8.75e-11	48.1
MPXV-USA_2022_MA001-136.t01__2263	AIX99472.1	69	69	725	68	98.551	100	1	0	1	69	7	75	1.96e-42	138
MPXV-USA_2022_MA001-136.t01__2282	AIX99472.1	177	177	725	164	92.655	100	12	1	1	177	404	579	5.90e-106	312
MPXV-USA_2022_MA001-136.t01__2285	AIX99472.1	71	71	725	68	95.775	100	3	0	1	71	588	658	8.27e-29	99.8
MPXV-USA_2022_MA001-136.t01__2286	AIX99472.1	32	32	725	30	93.750	100	2	0	1	32	660	691	2.44e-16	62.4
MPXV-USA_2022_MA001-138.t01__2312	AIX99474.1	28	28	110	24	85.714	100	4	0	1	28	19	46	1.01e-11	47.0
MPXV-USA_2022_MA001-154.t01__2475	AIX99494.1	33	34	78	31	93.939	97	2	0	1	33	45	77	4.43e-07	35.0
MPXV-USA_2022_MA001-155.t01__2493	AIX99495.1	18	18	346	18	100.000	100	0	0	1	18	329	346	4.45e-10	43.5
MPXV-USA_2022_MA001-158.t01__2521	AIX99499.1	64	64	204	62	96.875	100	2	0	1	64	126	189	3.82e-40	124
MPXV-USA_2022_MA001-162.t01__2583	AIX99506.1	17	17	314	12	70.588	100	5	0	1	17	146	162	2.96e-04	26.9
MPXV-USA_2022_MA001-162.t01__2586	AIX99506.1	24	24	314	22	91.667	100	1	1	1	24	199	221	7.63e-09	40.4
MPXV-USA_2022_MA001-163.t01__2603	AIX99509.1	19	19	300	19	100.000	100	0	0	1	19	203	221	4.21e-11	46.6
MPXV-USA_2022_MA001-164.t01__2627	AIX99511.1	61	61	266	54	88.525	100	7	0	1	61	56	116	1.23e-35	114
MPXV-USA_2022_MA001-168.t01__2694	AIX99515.1	16	16	182	16	100.000	100	0	0	1	16	92	107	1.53e-07	36.2
MPXV-USA_2022_MA001-173.t01__2761	AIX99521.1	22	22	116	20	90.909	100	2	0	1	22	30	51	1.68e-09	41.2
MPXV-USA_2022_MA001-175.t01__2795	AIX99524.1	18	18	285	17	94.444	100	1	0	1	18	25	42	2.16e-08	38.9
MPXV-USA_2022_MA001-178.t01__2839	AIX99472.1	18	23	725	8	44.444	78	10	0	3	20	285	302	0.53	18.5
MPXV-USA_2022_MA001-181.t01__2889	AIX99531.1	21	21	190	21	100.000	100	0	0	1	21	89	109	6.80e-12	48.5
MPXV-USA_2022_MA001-182.t01__2973	AIX99342.1	14	19	634	6	42.857	74	8	0	4	17	185	198	8.8	15.0
MPXV-USA_2022_MA001-182.t01__2987	AIX99435.1	9	18	637	4	44.444	50	5	0	9	17	316	324	13	14.6
MPXV-USA_2022_MA001-182.t01__2991	AIX99450.1	6	10	710	4	66.667	60	2	0	2	7	346	351	69	12.3
MPXV-USA_2022_MA001-190.t01__3083	AIX99335.1	12	23	255	9	75.000	52	3	0	1	12	59	70	0.077	20.8
```
