## Supplementary material for "Phylogeny-aware linear B-cell epitope predictor detects candidate targets for specific immune responses to Monkeypox virus": Vaccinia-virus_GCA_023536325.1_ASM2353632v1_protein.faa.m8.best.match

```
MPXV-USA_2022_MA001-001.t01__4	AIZ72745.1	12	23	258	9	75.000	52	3	0	1	12	62	73	0.079	20.8
MPXV-USA_2022_MA001-005.t01__80	AIZ72959.1	11	25	100	8	72.727	44	3	0	8	18	12	22	1.8	17.3
MPXV-USA_2022_MA001-008.t01__95	AIZ72759.1	24	24	83	22	91.667	100	2	0	1	24	15	38	6.64e-14	52.0
MPXV-USA_2022_MA001-010.t01__113	AIZ72765.1	34	34	157	32	94.118	100	2	0	1	34	1	34	1.65e-19	68.6
MPXV-USA_2022_MA001-021.t01__324	AIZ72778.1	16	16	472	13	81.250	100	3	0	1	16	409	424	2.02e-05	30.4
MPXV-USA_2022_MA001-026.t01__381	AIZ72783.1	25	25	424	25	100.000	100	0	0	1	25	254	278	1.65e-13	53.9
MPXV-USA_2022_MA001-033.t01__491	AIZ72791.1	17	17	321	15	88.235	100	2	0	1	17	227	243	7.66e-07	34.7
MPXV-USA_2022_MA001-035.t01__499	AIZ72793.1	70	68	80	65	92.857	100	3	2	1	68	8	77	8.63e-44	129
MPXV-USA_2022_MA001-037.t01__507	AIZ72795.1	31	31	212	29	93.548	100	2	0	1	31	72	102	2.97e-15	58.2
MPXV-USA_2022_MA001-039.t01__544	AIZ72797.1	43	43	354	40	93.023	100	3	0	1	43	6	48	1.00e-21	77.8
MPXV-USA_2022_MA001-041.t01__596	AIZ72799.1	36	36	372	35	97.222	100	1	0	1	36	62	97	1.51e-20	74.3
MPXV-USA_2022_MA001-042.t01__617	AIZ72800.1	50	50	73	49	98.000	100	1	0	1	50	24	73	2.38e-29	92.0
MPXV-USA_2022_MA001-049.t01__708	AIZ72807.1	37	37	190	36	97.297	100	1	0	1	37	150	186	9.37e-21	72.8
MPXV-USA_2022_MA001-054.t01__782	AIZ72812.1	35	35	273	35	100.000	100	0	0	1	35	2	36	2.22e-21	75.5
MPXV-USA_2022_MA001-055.t01__812	AIZ72813.1	57	57	1006	57	100.000	100	0	0	1	57	197	253	1.76e-34	115
MPXV-USA_2022_MA001-055.t01__837	AIZ72813.1	25	25	1006	25	100.000	100	0	0	1	25	816	840	2.10e-13	53.5
MPXV-USA_2022_MA001-058.t01__900	AIZ72816.1	17	17	666	16	94.118	100	1	0	1	17	626	642	5.13e-07	35.0
MPXV-USA_2022_MA001-062.t01__925	AIZ72821.1	25	25	269	25	100.000	100	0	0	1	25	164	188	6.72e-12	49.3
MPXV-USA_2022_MA001-067.t01__1059	AIZ72826.1	23	23	676	22	95.652	100	1	0	1	23	589	611	2.67e-11	47.4
MPXV-USA_2022_MA001-069.t01__1094	AIZ72828.1	26	26	111	25	96.154	100	1	0	1	26	30	55	1.57e-14	54.3
MPXV-USA_2022_MA001-071.t01__1113	AIZ72830.1	21	21	124	20	95.238	100	1	0	1	21	14	34	3.70e-10	43.1
MPXV-USA_2022_MA001-072.t01__1125	AIZ72831.1	37	37	434	36	97.297	100	1	0	1	37	93	129	2.51e-20	73.9
MPXV-USA_2022_MA001-075.t01__1171	AIZ72834.1	21	21	371	20	95.238	100	1	0	1	21	193	213	5.06e-10	43.9
MPXV-USA_2022_MA001-078.t01__1224	AIZ72837.1	17	17	250	16	94.118	100	1	0	1	17	75	91	2.82e-08	38.5
MPXV-USA_2022_MA001-078.t01__1227	AIZ72837.1	45	45	250	45	100.000	100	0	0	1	45	119	163	4.16e-29	95.9
MPXV-USA_2022_MA001-081.t01__1257	AIZ72840.1	15	15	251	15	100.000	100	0	0	1	15	49	63	4.80e-07	35.0
MPXV-USA_2022_MA001-088.t01__1405	AIZ72847.1	28	28	1286	27	96.429	100	1	0	1	28	1259	1286	4.13e-14	55.8
MPXV-USA_2022_MA001-096.t01__1515	AIZ72855.1	27	27	844	27	100.000	100	0	0	1	27	17	43	5.38e-13	52.4
MPXV-USA_2022_MA001-096.t01__1563	AIZ72855.1	37	37	844	36	97.297	100	1	0	1	37	796	832	2.77e-22	79.3
MPXV-USA_2022_MA001-100.t01__1628	AIZ72859.1	60	60	785	60	100.000	100	0	0	1	60	606	665	2.13e-38	126
MPXV-USA_2022_MA001-105.t01__1697	AIZ72864.1	25	25	248	25	100.000	100	0	0	1	25	128	152	6.70e-14	54.7
MPXV-USA_2022_MA001-106.t01__1722	AIZ72865.1	28	28	631	27	96.429	100	1	0	1	28	322	349	4.84e-14	55.5
MPXV-USA_2022_MA001-107.t01__1741	AIZ72866.1	34	34	287	33	97.059	100	1	0	1	34	88	121	6.39e-19	68.9
MPXV-USA_2022_MA001-108.t01__1760	AIZ72867.1	13	13	551	13	100.000	100	0	0	1	13	106	118	2.72e-06	32.7
MPXV-USA_2022_MA001-113.t01__1869	AIZ72872.1	24	24	281	20	83.333	100	4	0	1	24	225	248	9.14e-10	43.1
MPXV-USA_2022_MA001-114.t01__1875	AIZ72873.1	23	23	164	23	100.000	100	0	0	1	23	88	110	3.24e-11	46.6
MPXV-USA_2022_MA001-115.t01__1888	AIZ72874.1	17	17	372	17	100.000	100	0	0	1	17	186	202	1.40e-07	36.6
MPXV-USA_2022_MA001-116.t01__1904	AIZ72875.1	15	15	710	15	100.000	100	0	0	1	15	13	27	2.57e-07	35.8
MPXV-USA_2022_MA001-119.t01__2009	AIZ72878.1	15	15	891	15	100.000	100	0	0	1	15	568	582	1.56e-06	33.5
MPXV-USA_2022_MA001-128.t01__2131	AIZ72887.1	19	19	493	19	100.000	100	0	0	1	19	406	424	7.21e-10	43.1
MPXV-USA_2022_MA001-131.t01__2163	AIZ72890.1	21	21	426	21	100.000	100	0	0	1	21	279	299	9.17e-11	45.8
MPXV-USA_2022_MA001-133.t01__2179	AIZ72892.1	18	18	382	18	100.000	100	0	0	1	18	4	21	4.44e-09	40.8
MPXV-USA_2022_MA001-133.t01__2201	AIZ72892.1	42	42	382	41	97.619	100	1	0	1	42	341	382	3.66e-23	81.6
MPXV-USA_2022_MA001-134.t01__2223	AIZ72893.1	16	16	1164	16	100.000	100	0	0	1	16	286	301	5.13e-07	35.0
MPXV-USA_2022_MA001-134.t01__2252	AIZ72893.1	33	33	1164	30	90.909	100	3	0	1	33	975	1007	3.30e-17	64.7
MPXV-USA_2022_MA001-135.t01__2262	AIZ72895.1	57	64	227	25	43.860	89	32	0	8	64	102	158	2.82e-11	49.3
MPXV-USA_2022_MA001-136.t01__2263	AIZ72896.1	69	69	721	68	98.551	100	1	0	1	69	7	75	1.97e-42	138
MPXV-USA_2022_MA001-136.t01__2282	AIZ72896.1	177	177	721	164	92.655	100	12	1	1	177	404	579	4.29e-106	313
MPXV-USA_2022_MA001-136.t01__2285	AIZ72896.1	71	71	721	64	90.141	100	3	4	1	71	588	654	8.00e-27	94.4
MPXV-USA_2022_MA001-136.t01__2286	AIZ72896.1	32	32	721	30	93.750	100	2	0	1	32	656	687	2.30e-16	62.4
MPXV-USA_2022_MA001-138.t01__2312	AIZ72898.1	28	28	110	24	85.714	100	4	0	1	28	19	46	1.03e-11	47.0
MPXV-USA_2022_MA001-154.t01__2475	AIZ72918.1	33	34	78	31	93.939	97	2	0	1	33	45	77	4.51e-07	35.0
MPXV-USA_2022_MA001-155.t01__2493	AIZ72919.1	18	18	346	18	100.000	100	0	0	1	18	329	346	4.53e-10	43.5
MPXV-USA_2022_MA001-158.t01__2521	AIZ72923.1	64	64	227	62	96.875	100	2	0	1	64	149	212	8.35e-40	123
MPXV-USA_2022_MA001-162.t01__2583	AIZ72930.1	17	17	310	13	76.471	100	4	0	1	17	146	162	5.06e-05	29.3
MPXV-USA_2022_MA001-162.t01__2586	AIZ72930.1	24	24	310	23	95.833	100	1	0	1	24	199	222	4.70e-11	47.0
MPXV-USA_2022_MA001-163.t01__2603	AIZ72933.1	19	19	300	19	100.000	100	0	0	1	19	203	221	4.29e-11	46.6
MPXV-USA_2022_MA001-164.t01__2627	AIZ72935.1	61	61	124	54	88.525	100	7	0	1	61	56	116	3.33e-37	114
MPXV-USA_2022_MA001-168.t01__2694	AIZ72939.1	16	16	182	16	100.000	100	0	0	1	16	92	107	1.55e-07	36.2
MPXV-USA_2022_MA001-173.t01__2761	AIZ72945.1	22	22	116	20	90.909	100	2	0	1	22	30	51	1.71e-09	41.2
MPXV-USA_2022_MA001-175.t01__2795	AIZ72948.1	18	18	326	17	94.444	100	1	0	1	18	61	78	1.38e-08	39.7
MPXV-USA_2022_MA001-178.t01__2839	AIZ72896.1	18	23	721	8	44.444	78	10	0	3	20	285	302	0.52	18.5
MPXV-USA_2022_MA001-181.t01__2889	AIZ72925.1	11	21	552	5	45.455	52	6	0	10	20	67	77	2.7	16.2
MPXV-USA_2022_MA001-182.t01__2973	AIZ72951.1	15	19	167	7	46.667	79	8	0	2	16	41	55	5.3	15.4
MPXV-USA_2022_MA001-182.t01__2987	AIZ72860.1	9	18	637	4	44.444	50	5	0	9	17	316	324	13	14.6
MPXV-USA_2022_MA001-182.t01__2991	AIZ72875.1	6	10	710	4	66.667	60	2	0	2	7	346	351	70	12.3
MPXV-USA_2022_MA001-190.t01__3083	AIZ72745.1	12	23	258	9	75.000	52	3	0	1	12	62	73	0.079	20.8
```
