## Supplementary material for "Phylogeny-aware linear B-cell epitope predictor detects candidate targets for specific immune responses to Monkeypox virus": Vaccinia-virus_GCA_023536395.1_ASM2353639v1_protein.faa.m8.best.match

```
MPXV-USA_2022_MA001-001.t01__4	ABD98463.1	12	23	241	9	75.000	52	3	0	1	12	45	56	0.079	20.8
MPXV-USA_2022_MA001-005.t01__80	ABD98463.1	11	25	241	8	72.727	44	3	0	8	18	148	158	2.2	16.9
MPXV-USA_2022_MA001-008.t01__95	ABD98479.1	24	24	83	22	91.667	100	2	0	1	24	15	38	6.89e-14	52.0
MPXV-USA_2022_MA001-010.t01__113	ABD98486.1	34	34	71	32	94.118	100	2	0	1	34	1	34	6.23e-20	67.4
MPXV-USA_2022_MA001-021.t01__324	ABD98501.1	16	16	469	13	81.250	100	3	0	1	16	406	421	2.10e-05	30.4
MPXV-USA_2022_MA001-026.t01__381	ABD98506.1	25	25	424	25	100.000	100	0	0	1	25	254	278	1.83e-13	53.9
MPXV-USA_2022_MA001-033.t01__491	ABD98514.1	17	17	321	15	88.235	100	2	0	1	17	227	243	1.16e-06	33.9
MPXV-USA_2022_MA001-035.t01__499	ABD98516.1	70	68	80	65	92.857	100	3	2	1	68	8	77	8.96e-44	129
MPXV-USA_2022_MA001-037.t01__507	ABD98518.1	31	31	212	30	96.774	100	1	0	1	31	72	102	8.63e-16	59.7
MPXV-USA_2022_MA001-039.t01__544	ABD98520.1	43	43	348	41	95.349	100	2	0	1	43	6	48	7.75e-23	80.9
MPXV-USA_2022_MA001-041.t01__596	ABD98522.1	36	36	372	35	97.222	100	1	0	1	36	62	97	1.57e-20	74.3
MPXV-USA_2022_MA001-042.t01__617	ABD98523.1	50	50	73	48	96.000	100	2	0	1	50	24	73	6.86e-29	90.9
MPXV-USA_2022_MA001-049.t01__708	ABD98529.1	37	37	190	36	97.297	100	1	0	1	37	150	186	1.18e-20	72.4
MPXV-USA_2022_MA001-054.t01__782	ABD98534.1	35	35	273	35	100.000	100	0	0	1	35	2	36	2.38e-21	75.5
MPXV-USA_2022_MA001-055.t01__812	ABD98535.1	57	57	1005	57	100.000	100	0	0	1	57	197	253	1.62e-34	115
MPXV-USA_2022_MA001-055.t01__837	ABD98535.1	25	25	1005	25	100.000	100	0	0	1	25	816	840	2.24e-13	53.5
MPXV-USA_2022_MA001-058.t01__900	ABD98538.1	17	17	666	16	94.118	100	1	0	1	17	626	642	5.32e-07	35.0
MPXV-USA_2022_MA001-062.t01__925	ABD98542.1	25	25	269	25	100.000	100	0	0	1	25	164	188	6.97e-12	49.3
MPXV-USA_2022_MA001-067.t01__1059	ABD98547.1	23	23	676	23	100.000	100	0	0	1	23	589	611	6.64e-12	49.3
MPXV-USA_2022_MA001-069.t01__1094	ABD98549.1	26	26	111	25	96.154	100	1	0	1	26	30	55	1.63e-14	54.3
MPXV-USA_2022_MA001-071.t01__1113	ABD98551.1	21	21	124	20	95.238	100	1	0	1	21	14	34	3.84e-10	43.1
MPXV-USA_2022_MA001-072.t01__1125	ABD98552.1	37	37	434	37	100.000	100	0	0	1	37	93	129	6.69e-21	75.5
MPXV-USA_2022_MA001-075.t01__1171	ABD98555.1	21	21	371	20	95.238	100	1	0	1	21	193	213	5.25e-10	43.9
MPXV-USA_2022_MA001-078.t01__1224	ABD98558.1	17	17	250	17	100.000	100	0	0	1	17	75	91	7.55e-09	40.0
MPXV-USA_2022_MA001-078.t01__1227	ABD98558.1	45	45	250	45	100.000	100	0	0	1	45	119	163	3.68e-29	96.3
MPXV-USA_2022_MA001-081.t01__1257	ABD98561.1	15	15	251	15	100.000	100	0	0	1	15	49	63	4.98e-07	35.0
MPXV-USA_2022_MA001-088.t01__1405	ABD98568.1	28	28	1286	27	96.429	100	1	0	1	28	1259	1286	4.37e-14	55.8
MPXV-USA_2022_MA001-096.t01__1515	ABD98576.1	27	27	844	27	100.000	100	0	0	1	27	17	43	5.21e-13	52.8
MPXV-USA_2022_MA001-096.t01__1563	ABD98576.1	37	37	844	36	97.297	100	1	0	1	37	796	832	2.80e-22	79.3
MPXV-USA_2022_MA001-100.t01__1628	ABD98580.1	60	60	785	60	100.000	100	0	0	1	60	606	665	2.26e-38	126
MPXV-USA_2022_MA001-105.t01__1697	ABD98585.1	25	25	248	25	100.000	100	0	0	1	25	128	152	6.15e-14	54.7
MPXV-USA_2022_MA001-106.t01__1722	ABD98586.1	28	28	631	27	96.429	100	1	0	1	28	322	349	5.02e-14	55.5
MPXV-USA_2022_MA001-107.t01__1741	ABD98587.1	34	34	287	33	97.059	100	1	0	1	34	88	121	6.63e-19	68.9
MPXV-USA_2022_MA001-108.t01__1760	ABD98588.1	13	13	551	13	100.000	100	0	0	1	13	106	118	3.05e-06	32.3
MPXV-USA_2022_MA001-113.t01__1869	ABD98593.1	24	24	281	20	83.333	100	4	0	1	24	225	248	1.10e-09	43.1
MPXV-USA_2022_MA001-114.t01__1875	ABD98594.1	23	23	164	23	100.000	100	0	0	1	23	88	110	3.37e-11	46.6
MPXV-USA_2022_MA001-115.t01__1888	ABD98595.1	17	17	372	17	100.000	100	0	0	1	17	186	202	1.45e-07	36.6
MPXV-USA_2022_MA001-116.t01__1904	ABD98596.1	15	15	710	15	100.000	100	0	0	1	15	13	27	2.67e-07	35.8
MPXV-USA_2022_MA001-119.t01__2009	ABD98599.1	15	15	891	15	100.000	100	0	0	1	15	568	582	1.59e-06	33.5
MPXV-USA_2022_MA001-128.t01__2131	ABD98608.1	19	19	493	18	94.737	100	1	0	1	19	406	424	1.19e-09	42.7
MPXV-USA_2022_MA001-131.t01__2163	ABD98611.1	21	21	426	21	100.000	100	0	0	1	21	279	299	7.82e-11	46.2
MPXV-USA_2022_MA001-133.t01__2179	ABD98613.1	18	18	382	18	100.000	100	0	0	1	18	4	21	4.65e-09	40.8
MPXV-USA_2022_MA001-133.t01__2201	ABD98613.1	42	42	382	41	97.619	100	1	0	1	42	341	382	3.51e-23	82.0
MPXV-USA_2022_MA001-134.t01__2223	ABD98614.1	16	16	1164	16	100.000	100	0	0	1	16	286	301	5.59e-07	34.7
MPXV-USA_2022_MA001-134.t01__2252	ABD98614.1	31	33	1164	28	90.323	94	3	0	3	33	977	1007	2.40e-15	59.7
MPXV-USA_2022_MA001-135.t01__2262	ABD98617.1	57	64	227	25	43.860	89	32	0	8	64	102	158	2.96e-11	49.3
MPXV-USA_2022_MA001-136.t01__2263	ABD98618.1	69	69	721	68	98.551	100	1	0	1	69	7	75	1.89e-42	138
MPXV-USA_2022_MA001-136.t01__2282	ABD98618.1	177	177	721	164	92.655	100	12	1	1	177	404	579	4.31e-106	313
MPXV-USA_2022_MA001-136.t01__2285	ABD98618.1	71	71	721	64	90.141	100	3	4	1	71	588	654	8.30e-27	94.4
MPXV-USA_2022_MA001-136.t01__2286	ABD98618.1	32	32	721	30	93.750	100	2	0	1	32	656	687	2.27e-16	62.4
MPXV-USA_2022_MA001-138.t01__2312	ABD98620.1	28	28	110	24	85.714	100	4	0	1	28	19	46	1.06e-11	47.0
MPXV-USA_2022_MA001-154.t01__2475	ABD98639.1	33	34	78	31	93.939	97	2	0	1	33	45	77	4.68e-07	35.0
MPXV-USA_2022_MA001-155.t01__2493	ABD98640.1	18	18	346	18	100.000	100	0	0	1	18	329	346	4.70e-10	43.5
MPXV-USA_2022_MA001-158.t01__2521	ABD98644.1	64	64	227	62	96.875	100	2	0	1	64	149	212	8.67e-40	123
MPXV-USA_2022_MA001-162.t01__2583	ABD98652.1	16	17	309	14	87.500	94	2	0	2	17	147	162	8.59e-06	31.6
MPXV-USA_2022_MA001-162.t01__2586	ABD98652.1	24	24	309	22	91.667	100	1	1	1	24	199	221	8.72e-09	40.4
MPXV-USA_2022_MA001-163.t01__2603	ABD98654.1	19	19	300	19	100.000	100	0	0	1	19	203	221	4.45e-11	46.6
MPXV-USA_2022_MA001-164.t01__2627	ABD98656.1	61	61	266	56	91.803	100	5	0	1	61	56	116	3.59e-37	117
MPXV-USA_2022_MA001-168.t01__2694	ABD98660.1	16	16	182	16	100.000	100	0	0	1	16	92	107	1.61e-07	36.2
MPXV-USA_2022_MA001-173.t01__2761	ABD98666.1	22	22	126	20	90.909	100	2	0	1	22	40	61	2.11e-09	41.2
MPXV-USA_2022_MA001-175.t01__2795	ABD98669.1	18	18	326	17	94.444	100	1	0	1	18	61	78	1.43e-08	39.7
MPXV-USA_2022_MA001-178.t01__2839	ABD98673.1	23	23	549	22	95.652	100	1	0	1	23	460	482	4.28e-11	47.0
MPXV-USA_2022_MA001-181.t01__2889	ABD98474.1	21	21	190	21	100.000	100	0	0	1	21	89	109	7.19e-12	48.5
MPXV-USA_2022_MA001-182.t01__2973	ABD98488.1	14	19	634	6	42.857	74	8	0	4	17	185	198	9.9	15.0
MPXV-USA_2022_MA001-182.t01__2987	ABD98581.1	9	18	637	4	44.444	50	5	0	9	17	316	324	14	14.6
MPXV-USA_2022_MA001-182.t01__2991	ABD98596.1	6	10	710	4	66.667	60	2	0	2	7	346	351	74	12.3
MPXV-USA_2022_MA001-190.t01__3083	ABD98463.1	12	23	241	9	75.000	52	3	0	1	12	45	56	0.079	20.8
```
