## Supplementary material for "Phylogeny-aware linear B-cell epitope predictor detects candidate targets for specific immune responses to Monkeypox virus": Vaccinia-virus_GCA_023536445.1_ASM2353644v1_protein.faa.m8.best.match

```
MPXV-USA_2022_MA001-001.t01__4	ALF04975.1	23	23	226	21	91.304	100	2	0	1	23	45	67	9.61e-09	40.0
MPXV-USA_2022_MA001-005.t01__80	ALF04975.1	11	25	226	8	72.727	44	3	0	8	18	139	149	2.0	16.9
MPXV-USA_2022_MA001-008.t01__95	ALF04993.1	24	24	83	22	91.667	100	2	0	1	24	15	38	6.70e-14	52.0
MPXV-USA_2022_MA001-010.t01__113	ALF04999.1	34	34	157	33	97.059	100	1	0	1	34	1	34	5.37e-20	69.7
MPXV-USA_2022_MA001-021.t01__324	ALF05021.1	16	16	65	12	75.000	100	4	0	1	16	9	24	1.21e-04	27.3
MPXV-USA_2022_MA001-026.t01__381	ALF05029.1	25	25	424	25	100.000	100	0	0	1	25	254	278	1.75e-13	53.9
MPXV-USA_2022_MA001-033.t01__491	ALF05038.1	14	17	319	12	85.714	82	2	0	1	14	227	240	1.02e-04	28.5
MPXV-USA_2022_MA001-035.t01__499	ALF05040.1	70	68	80	64	91.429	100	4	2	1	68	8	77	3.29e-43	127
MPXV-USA_2022_MA001-037.t01__507	ALF05042.1	31	31	212	29	93.548	100	2	0	1	31	72	102	3.00e-15	58.2
MPXV-USA_2022_MA001-039.t01__544	ALF05044.1	43	43	348	41	95.349	100	2	0	1	43	6	48	7.93e-23	80.9
MPXV-USA_2022_MA001-041.t01__596	ALF05046.1	36	36	372	35	97.222	100	1	0	1	36	62	97	1.53e-20	74.3
MPXV-USA_2022_MA001-042.t01__617	ALF05047.1	50	50	73	48	96.000	100	2	0	1	50	24	73	6.53e-29	90.9
MPXV-USA_2022_MA001-049.t01__708	ALF05054.1	37	37	190	36	97.297	100	1	0	1	37	150	186	1.12e-20	72.4
MPXV-USA_2022_MA001-054.t01__782	ALF05059.1	35	35	273	35	100.000	100	0	0	1	35	2	36	2.19e-21	75.5
MPXV-USA_2022_MA001-055.t01__812	ALF05060.1	57	57	1005	57	100.000	100	0	0	1	57	197	253	1.72e-34	115
MPXV-USA_2022_MA001-055.t01__837	ALF05060.1	25	25	1005	25	100.000	100	0	0	1	25	816	840	2.05e-13	53.5
MPXV-USA_2022_MA001-058.t01__900	ALF05063.1	17	17	663	16	94.118	100	1	0	1	17	623	639	5.12e-07	35.0
MPXV-USA_2022_MA001-062.t01__925	ALF05068.1	24	25	266	24	100.000	96	0	0	2	25	165	188	3.20e-11	47.4
MPXV-USA_2022_MA001-067.t01__1059	ALF05073.1	23	23	676	23	100.000	100	0	0	1	23	589	611	6.78e-12	49.3
MPXV-USA_2022_MA001-069.t01__1094	ALF05075.1	26	26	111	25	96.154	100	1	0	1	26	30	55	1.59e-14	54.3
MPXV-USA_2022_MA001-071.t01__1113	ALF05077.1	21	21	124	20	95.238	100	1	0	1	21	14	34	2.92e-10	43.1
MPXV-USA_2022_MA001-072.t01__1125	ALF05078.1	37	37	434	36	97.297	100	1	0	1	37	93	129	2.43e-20	73.9
MPXV-USA_2022_MA001-075.t01__1171	ALF05081.1	21	21	368	20	95.238	100	1	0	1	21	193	213	4.95e-10	43.9
MPXV-USA_2022_MA001-078.t01__1224	ALF05084.1	17	17	250	17	100.000	100	0	0	1	17	75	91	7.41e-09	40.0
MPXV-USA_2022_MA001-078.t01__1227	ALF05084.1	45	45	250	45	100.000	100	0	0	1	45	119	163	3.73e-29	95.9
MPXV-USA_2022_MA001-081.t01__1257	ALF05087.1	15	15	251	15	100.000	100	0	0	1	15	49	63	4.89e-07	35.0
MPXV-USA_2022_MA001-088.t01__1405	ALF05094.1	28	28	1286	27	96.429	100	1	0	1	28	1259	1286	4.09e-14	55.8
MPXV-USA_2022_MA001-096.t01__1515	ALF05102.1	27	27	844	27	100.000	100	0	0	1	27	17	43	5.43e-13	52.4
MPXV-USA_2022_MA001-096.t01__1563	ALF05102.1	37	37	844	36	97.297	100	1	0	1	37	796	832	2.80e-22	79.3
MPXV-USA_2022_MA001-100.t01__1628	ALF05106.1	60	60	785	60	100.000	100	0	0	1	60	606	665	2.03e-38	126
MPXV-USA_2022_MA001-105.t01__1697	ALF05111.1	25	25	248	25	100.000	100	0	0	1	25	128	152	6.49e-14	54.7
MPXV-USA_2022_MA001-106.t01__1722	ALF05112.1	28	28	631	27	96.429	100	1	0	1	28	322	349	4.88e-14	55.5
MPXV-USA_2022_MA001-107.t01__1741	ALF05113.1	34	34	287	33	97.059	100	1	0	1	34	88	121	6.45e-19	68.9
MPXV-USA_2022_MA001-108.t01__1760	ALF05114.1	13	13	551	13	100.000	100	0	0	1	13	106	118	2.97e-06	32.3
MPXV-USA_2022_MA001-113.t01__1869	ALF05119.1	24	24	279	20	83.333	100	4	0	1	24	223	246	9.49e-10	43.1
MPXV-USA_2022_MA001-114.t01__1875	ALF05120.1	23	23	164	23	100.000	100	0	0	1	23	88	110	3.27e-11	46.6
MPXV-USA_2022_MA001-115.t01__1888	ALF05121.1	17	17	372	17	100.000	100	0	0	1	17	186	202	1.37e-07	36.6
MPXV-USA_2022_MA001-116.t01__1904	ALF05122.1	15	15	710	15	100.000	100	0	0	1	15	13	27	2.59e-07	35.8
MPXV-USA_2022_MA001-119.t01__2009	ALF05125.1	15	15	891	15	100.000	100	0	0	1	15	568	582	1.59e-06	33.5
MPXV-USA_2022_MA001-128.t01__2131	ALF05134.1	19	19	493	19	100.000	100	0	0	1	19	406	424	6.10e-10	43.5
MPXV-USA_2022_MA001-131.t01__2163	ALF05137.1	21	21	426	21	100.000	100	0	0	1	21	279	299	7.61e-11	46.2
MPXV-USA_2022_MA001-133.t01__2179	ALF05139.1	18	18	382	18	100.000	100	0	0	1	18	4	21	4.52e-09	40.8
MPXV-USA_2022_MA001-133.t01__2201	ALF05139.1	42	42	382	41	97.619	100	1	0	1	42	341	382	3.41e-23	82.0
MPXV-USA_2022_MA001-134.t01__2223	ALF05140.1	16	16	1164	16	100.000	100	0	0	1	16	286	301	5.44e-07	34.7
MPXV-USA_2022_MA001-134.t01__2252	ALF05140.1	33	33	1164	30	90.909	100	3	0	1	33	975	1007	3.40e-17	64.7
MPXV-USA_2022_MA001-135.t01__2262	ALF05142.1	57	64	227	25	43.860	89	32	0	8	64	102	158	2.85e-11	49.3
MPXV-USA_2022_MA001-136.t01__2263	ALF05143.1	69	69	722	67	97.101	100	2	0	1	69	7	75	1.25e-41	135
MPXV-USA_2022_MA001-136.t01__2282	ALF05143.1	177	177	722	161	90.960	100	12	4	1	177	404	576	5.56e-102	302
MPXV-USA_2022_MA001-136.t01__2285	ALF05143.1	71	71	722	68	95.775	100	3	0	1	71	585	655	7.93e-29	99.8
MPXV-USA_2022_MA001-136.t01__2286	ALF05143.1	32	32	722	30	93.750	100	2	0	1	32	657	688	2.34e-16	62.4
MPXV-USA_2022_MA001-138.t01__2312	ALF05145.1	28	28	110	24	85.714	100	4	0	1	28	19	46	1.03e-11	47.0
MPXV-USA_2022_MA001-154.t01__2475	ALF05137.1	22	34	426	10	45.455	65	12	0	7	28	258	279	0.74	18.9
MPXV-USA_2022_MA001-155.t01__2493	ALF05167.1	18	18	346	17	94.444	100	1	0	1	18	329	346	1.87e-09	42.0
MPXV-USA_2022_MA001-158.t01__2521	ALF05171.1	64	64	204	62	96.875	100	2	0	1	64	126	189	3.93e-40	124
MPXV-USA_2022_MA001-162.t01__2583	ALF05181.1	17	17	308	13	76.471	100	4	0	1	17	146	162	5.16e-05	29.3
MPXV-USA_2022_MA001-162.t01__2586	ALF05181.1	24	24	308	22	91.667	100	1	1	1	24	199	221	8.07e-09	40.4
MPXV-USA_2022_MA001-163.t01__2603	ALF05184.1	19	19	300	19	100.000	100	0	0	1	19	203	221	4.32e-11	46.6
MPXV-USA_2022_MA001-164.t01__2627	ALF05187.1	59	61	61	52	88.136	97	7	0	3	61	1	59	1.45e-35	107
MPXV-USA_2022_MA001-168.t01__2694	ALF05191.1	16	16	182	16	100.000	100	0	0	1	16	92	107	1.57e-07	36.2
MPXV-USA_2022_MA001-173.t01__2761	ALF05197.1	22	22	116	20	90.909	100	2	0	1	22	30	51	1.70e-09	41.2
MPXV-USA_2022_MA001-175.t01__2795	ALF05201.1	18	18	326	17	94.444	100	1	0	1	18	61	78	1.42e-08	39.3
MPXV-USA_2022_MA001-178.t01__2839	ALF05143.1	18	23	722	8	44.444	78	10	0	3	20	285	302	0.51	18.5
MPXV-USA_2022_MA001-181.t01__2889	ALF05173.1	11	21	552	5	45.455	52	6	0	10	20	67	77	2.6	16.2
MPXV-USA_2022_MA001-182.t01__2973	ALF05121.1	9	19	372	5	55.556	47	4	0	11	19	217	225	7.5	15.0
MPXV-USA_2022_MA001-182.t01__2987	ALF05107.1	9	18	637	4	44.444	50	5	0	9	17	316	324	13	14.6
MPXV-USA_2022_MA001-182.t01__2991	ALF05122.1	6	10	710	4	66.667	60	2	0	2	7	346	351	71	12.3
MPXV-USA_2022_MA001-190.t01__3083	ALF04975.1	23	23	226	21	91.304	100	2	0	1	23	45	67	9.61e-09	40.0
```
