## Supplementary material for "Phylogeny-aware linear B-cell epitope predictor detects candidate targets for specific immune responses to Monkeypox virus": Vaccinia-virus_GCA_023536465.1_ASM2353646v1_protein.faa.m8.best.match

```
MPXV-USA_2022_MA001-001.t01__4	ALF36160.1	12	23	172	9	75.000	52	3	0	1	12	48	59	0.083	20.8
MPXV-USA_2022_MA001-005.t01__80	ALF36160.1	11	25	172	8	72.727	44	3	0	8	18	151	161	2.1	16.9
MPXV-USA_2022_MA001-008.t01__95	ALF36170.1	24	24	83	22	91.667	100	2	0	1	24	15	38	6.42e-14	52.0
MPXV-USA_2022_MA001-010.t01__113	ALF36276.1	31	34	150	10	32.258	91	20	1	4	34	109	138	0.81	18.9
MPXV-USA_2022_MA001-021.t01__324	ALF36185.1	16	16	470	13	81.250	100	3	0	1	16	407	422	2.04e-05	30.4
MPXV-USA_2022_MA001-026.t01__381	ALF36190.1	25	25	424	25	100.000	100	0	0	1	25	254	278	1.71e-13	53.9
MPXV-USA_2022_MA001-033.t01__491	ALF36199.1	14	17	322	12	85.714	82	2	0	1	14	227	240	6.31e-05	28.9
MPXV-USA_2022_MA001-035.t01__499	ALF36201.1	70	68	80	64	91.429	100	4	2	1	68	8	77	3.15e-43	127
MPXV-USA_2022_MA001-037.t01__507	ALF36203.1	31	31	212	29	93.548	100	2	0	1	31	72	102	2.87e-15	58.2
MPXV-USA_2022_MA001-039.t01__544	ALF36205.1	43	43	354	41	95.349	100	2	0	1	43	6	48	7.77e-23	80.9
MPXV-USA_2022_MA001-041.t01__596	ALF36207.1	36	36	372	35	97.222	100	1	0	1	36	62	97	1.46e-20	74.3
MPXV-USA_2022_MA001-042.t01__617	ALF36208.1	50	50	73	46	92.000	100	4	0	1	50	24	73	3.32e-28	89.0
MPXV-USA_2022_MA001-049.t01__708	ALF36215.1	37	37	190	36	97.297	100	1	0	1	37	150	186	1.13e-20	72.4
MPXV-USA_2022_MA001-054.t01__782	ALF36220.1	35	35	273	35	100.000	100	0	0	1	35	2	36	2.19e-21	75.5
MPXV-USA_2022_MA001-055.t01__812	ALF36221.1	57	57	1006	56	98.246	100	1	0	1	57	197	253	6.50e-34	113
MPXV-USA_2022_MA001-055.t01__837	ALF36221.1	25	25	1006	25	100.000	100	0	0	1	25	816	840	1.97e-13	53.5
MPXV-USA_2022_MA001-058.t01__900	ALF36224.1	17	17	666	16	94.118	100	1	0	1	17	626	642	4.96e-07	35.0
MPXV-USA_2022_MA001-062.t01__925	ALF36229.1	24	25	269	24	100.000	96	0	0	2	25	165	188	3.28e-11	47.4
MPXV-USA_2022_MA001-067.t01__1059	ALF36234.1	23	23	676	23	100.000	100	0	0	1	23	589	611	6.43e-12	49.3
MPXV-USA_2022_MA001-069.t01__1094	ALF36236.1	26	26	111	25	96.154	100	1	0	1	26	30	55	1.52e-14	54.3
MPXV-USA_2022_MA001-071.t01__1113	ALF36238.1	21	21	124	20	95.238	100	1	0	1	21	14	34	3.90e-10	43.1
MPXV-USA_2022_MA001-072.t01__1125	ALF36239.1	37	37	434	36	97.297	100	1	0	1	37	93	129	2.26e-20	73.9
MPXV-USA_2022_MA001-075.t01__1171	ALF36242.1	21	21	371	20	95.238	100	1	0	1	21	193	213	4.89e-10	43.9
MPXV-USA_2022_MA001-078.t01__1224	ALF36245.1	17	17	250	17	100.000	100	0	0	1	17	75	91	7.03e-09	40.0
MPXV-USA_2022_MA001-078.t01__1227	ALF36245.1	45	45	250	45	100.000	100	0	0	1	45	119	163	3.65e-29	95.9
MPXV-USA_2022_MA001-081.t01__1257	ALF36248.1	15	15	251	15	100.000	100	0	0	1	15	49	63	4.64e-07	35.0
MPXV-USA_2022_MA001-088.t01__1405	ALF36255.1	28	28	1286	27	96.429	100	1	0	1	28	1259	1286	3.92e-14	55.8
MPXV-USA_2022_MA001-096.t01__1515	ALF36263.1	27	27	844	27	100.000	100	0	0	1	27	17	43	4.76e-13	52.8
MPXV-USA_2022_MA001-096.t01__1563	ALF36263.1	37	37	844	36	97.297	100	1	0	1	37	796	832	2.61e-22	79.3
MPXV-USA_2022_MA001-100.t01__1628	ALF36267.1	60	60	785	60	100.000	100	0	0	1	60	606	665	2.06e-38	126
MPXV-USA_2022_MA001-105.t01__1697	ALF36272.1	25	25	248	25	100.000	100	0	0	1	25	128	152	5.97e-14	54.7
MPXV-USA_2022_MA001-106.t01__1722	ALF36273.1	28	28	631	27	96.429	100	1	0	1	28	322	349	4.29e-14	55.5
MPXV-USA_2022_MA001-107.t01__1741	ALF36274.1	34	34	287	33	97.059	100	1	0	1	34	88	121	6.18e-19	68.9
MPXV-USA_2022_MA001-108.t01__1760	ALF36275.1	13	13	551	13	100.000	100	0	0	1	13	106	118	2.71e-06	32.7
MPXV-USA_2022_MA001-113.t01__1869	ALF36280.1	24	24	271	20	83.333	100	4	0	1	24	215	238	9.71e-10	43.1
MPXV-USA_2022_MA001-114.t01__1875	ALF36281.1	23	23	164	23	100.000	100	0	0	1	23	88	110	2.74e-11	46.6
MPXV-USA_2022_MA001-115.t01__1888	ALF36282.1	17	17	372	17	100.000	100	0	0	1	17	186	202	1.31e-07	36.6
MPXV-USA_2022_MA001-116.t01__1904	ALF36283.1	15	15	710	15	100.000	100	0	0	1	15	13	27	2.49e-07	35.8
MPXV-USA_2022_MA001-119.t01__2009	ALF36286.1	15	15	891	15	100.000	100	0	0	1	15	568	582	1.60e-06	33.5
MPXV-USA_2022_MA001-128.t01__2131	ALF36295.1	19	19	493	18	94.737	100	1	0	1	19	406	424	2.59e-09	41.6
MPXV-USA_2022_MA001-131.t01__2163	ALF36298.1	21	21	426	21	100.000	100	0	0	1	21	279	299	7.29e-11	46.2
MPXV-USA_2022_MA001-133.t01__2179	ALF36300.1	18	18	382	18	100.000	100	0	0	1	18	4	21	4.17e-09	40.8
MPXV-USA_2022_MA001-133.t01__2201	ALF36300.1	42	42	382	41	97.619	100	1	0	1	42	341	382	3.11e-23	82.0
MPXV-USA_2022_MA001-134.t01__2223	ALF36301.1	16	16	1164	16	100.000	100	0	0	1	16	286	301	5.16e-07	34.7
MPXV-USA_2022_MA001-134.t01__2252	ALF36301.1	33	33	1164	30	90.909	100	3	0	1	33	975	1007	3.26e-17	64.7
MPXV-USA_2022_MA001-135.t01__2262	ALF36304.1	57	64	216	22	38.596	89	31	4	8	64	102	154	7.49e-08	39.7
MPXV-USA_2022_MA001-136.t01__2263	ALF36305.1	69	69	725	68	98.551	100	1	0	1	69	7	75	1.80e-42	138
MPXV-USA_2022_MA001-136.t01__2282	ALF36305.1	177	177	725	164	92.655	100	12	1	1	177	404	579	4.00e-106	313
MPXV-USA_2022_MA001-136.t01__2285	ALF36305.1	71	71	725	67	94.366	100	4	0	1	71	588	658	3.98e-28	97.8
MPXV-USA_2022_MA001-136.t01__2286	ALF36305.1	32	32	725	30	93.750	100	2	0	1	32	660	691	2.31e-16	62.4
MPXV-USA_2022_MA001-138.t01__2312	ALF36307.1	28	28	110	24	85.714	100	4	0	1	28	19	46	9.92e-12	47.0
MPXV-USA_2022_MA001-154.t01__2475	ALF36326.1	23	34	78	23	100.000	68	0	0	1	23	45	67	5.14e-07	34.7
MPXV-USA_2022_MA001-155.t01__2493	ALF36327.1	18	18	346	18	100.000	100	0	0	1	18	329	346	4.38e-10	43.5
MPXV-USA_2022_MA001-158.t01__2521	ALF36331.1	34	64	159	32	94.118	53	2	0	1	34	126	159	1.50e-18	67.4
MPXV-USA_2022_MA001-162.t01__2583	ALF36340.1	17	17	308	14	82.353	100	3	0	1	17	146	162	7.19e-06	31.6
MPXV-USA_2022_MA001-162.t01__2586	ALF36340.1	24	24	308	20	83.333	100	3	1	1	24	199	221	4.57e-07	35.4
MPXV-USA_2022_MA001-163.t01__2603	ALF36343.1	19	19	300	19	100.000	100	0	0	1	19	203	221	3.83e-11	46.6
MPXV-USA_2022_MA001-164.t01__2627	ALF36346.1	59	61	61	51	86.441	97	8	0	3	61	1	59	1.33e-34	105
MPXV-USA_2022_MA001-168.t01__2694	ALF36350.1	16	16	182	16	100.000	100	0	0	1	16	92	107	1.52e-07	36.2
MPXV-USA_2022_MA001-173.t01__2761	ALF36355.1	22	22	116	22	100.000	100	0	0	1	22	30	51	3.68e-11	45.4
MPXV-USA_2022_MA001-175.t01__2795	ALF36358.1	18	18	326	17	94.444	100	1	0	1	18	61	78	1.03e-08	39.7
MPXV-USA_2022_MA001-178.t01__2839	ALF36305.1	18	23	725	8	44.444	78	10	0	3	20	285	302	0.53	18.5
MPXV-USA_2022_MA001-181.t01__2889	ALF36334.1	11	21	552	5	45.455	52	6	0	10	20	67	77	2.5	16.5
MPXV-USA_2022_MA001-182.t01__2973	ALF36282.1	9	19	372	5	55.556	47	4	0	11	19	217	225	7.1	15.0
MPXV-USA_2022_MA001-182.t01__2987	ALF36268.1	9	18	637	4	44.444	50	5	0	9	17	316	324	13	14.6
MPXV-USA_2022_MA001-182.t01__2991	ALF36283.1	6	10	710	4	66.667	60	2	0	2	7	346	351	70	12.3
MPXV-USA_2022_MA001-190.t01__3083	ALF36160.1	12	23	172	9	75.000	52	3	0	1	12	48	59	0.083	20.8
```
