## Supplementary material for "Phylogeny-aware linear B-cell epitope predictor detects candidate targets for specific immune responses to Monkeypox virus": Variola-virus_GCA_023530445.1_ASM2353044v1_protein.faa.m8.best.match

```
MPXV-USA_2022_MA001-001.t01__4	APR62934.1	12	23	253	9	75.000	52	3	0	1	12	59	70	0.066	20.8
MPXV-USA_2022_MA001-005.t01__80	APR62934.1	17	25	253	9	52.941	68	8	0	8	24	160	176	1.6	17.3
MPXV-USA_2022_MA001-008.t01__95	APR62742.1	24	24	242	23	95.833	100	1	0	1	24	52	75	3.65e-14	55.1
MPXV-USA_2022_MA001-010.t01__113	APR62744.1	34	34	452	31	91.176	100	3	0	1	34	1	34	4.47e-18	67.4
MPXV-USA_2022_MA001-021.t01__324	APR62756.1	16	16	446	14	87.500	100	2	0	1	16	383	398	1.12e-05	31.2
MPXV-USA_2022_MA001-026.t01__381	APR62775.1	24	25	372	9	37.500	96	15	0	1	24	253	276	0.001	25.8
MPXV-USA_2022_MA001-033.t01__491	APR62767.1	14	17	348	12	85.714	82	2	0	1	14	252	265	1.04e-04	28.5
MPXV-USA_2022_MA001-035.t01__499	APR62769.1	70	68	79	56	80.000	100	11	3	1	68	8	76	4.25e-36	109
MPXV-USA_2022_MA001-037.t01__507	APR62771.1	31	31	209	28	90.323	100	3	0	1	31	72	102	3.60e-15	57.8
MPXV-USA_2022_MA001-039.t01__544	APR62773.1	43	43	354	37	86.047	100	6	0	1	43	6	48	1.13e-19	72.0
MPXV-USA_2022_MA001-041.t01__596	APR62775.1	36	36	372	35	97.222	100	1	0	1	36	62	97	1.43e-20	74.3
MPXV-USA_2022_MA001-042.t01__617	APR62776.1	50	50	73	41	82.000	100	9	0	1	50	24	73	2.07e-23	77.0
MPXV-USA_2022_MA001-049.t01__708	APR62782.1	37	37	192	36	97.297	100	1	0	1	37	152	188	8.01e-21	72.8
MPXV-USA_2022_MA001-054.t01__782	APR62787.1	35	35	273	33	94.286	100	2	0	1	35	2	36	4.23e-20	72.0
MPXV-USA_2022_MA001-055.t01__812	APR62788.1	57	57	1005	56	98.246	100	1	0	1	57	197	253	7.01e-34	113
MPXV-USA_2022_MA001-055.t01__837	APR62788.1	25	25	1005	25	100.000	100	0	0	1	25	815	839	1.82e-13	53.5
MPXV-USA_2022_MA001-058.t01__900	APR62791.1	16	17	666	15	93.750	94	1	0	1	16	626	641	2.09e-06	33.1
MPXV-USA_2022_MA001-062.t01__925	APR62795.1	25	25	269	24	96.000	100	1	0	1	25	164	188	5.87e-11	46.6
MPXV-USA_2022_MA001-067.t01__1059	APR62800.1	23	23	676	23	100.000	100	0	0	1	23	589	611	5.08e-12	49.3
MPXV-USA_2022_MA001-069.t01__1094	APR62802.1	23	26	79	21	91.304	88	2	0	4	26	1	23	2.20e-11	45.4
MPXV-USA_2022_MA001-071.t01__1113	APR62804.1	21	21	124	21	100.000	100	0	0	1	21	14	34	1.13e-10	44.3
MPXV-USA_2022_MA001-072.t01__1125	APR62805.1	37	37	434	34	91.892	100	3	0	1	37	93	129	8.47e-19	69.3
MPXV-USA_2022_MA001-075.t01__1171	APR62808.1	21	21	371	21	100.000	100	0	0	1	21	193	213	9.26e-11	45.8
MPXV-USA_2022_MA001-078.t01__1224	APR62811.1	17	17	250	17	100.000	100	0	0	1	17	75	91	6.88e-09	40.0
MPXV-USA_2022_MA001-078.t01__1227	APR62811.1	45	45	250	45	100.000	100	0	0	1	45	119	163	3.94e-29	95.9
MPXV-USA_2022_MA001-081.t01__1257	APR62814.1	15	15	251	15	100.000	100	0	0	1	15	49	63	4.55e-07	35.0
MPXV-USA_2022_MA001-088.t01__1405	APR62821.1	28	28	1286	27	96.429	100	1	0	1	28	1259	1286	4.19e-14	55.5
MPXV-USA_2022_MA001-096.t01__1515	APR62829.1	27	27	844	26	96.296	100	1	0	1	27	17	43	5.27e-12	49.7
MPXV-USA_2022_MA001-096.t01__1563	APR62829.1	37	37	844	37	100.000	100	0	0	1	37	796	832	7.77e-23	80.9
MPXV-USA_2022_MA001-100.t01__1628	APR62833.1	60	60	785	60	100.000	100	0	0	1	60	606	665	2.06e-38	126
MPXV-USA_2022_MA001-105.t01__1697	APR62838.1	12	25	248	12	100.000	48	0	0	14	25	141	152	2.57e-04	27.7
MPXV-USA_2022_MA001-106.t01__1722	APR62839.1	28	28	631	27	96.429	100	1	0	1	28	322	349	3.73e-14	55.8
MPXV-USA_2022_MA001-107.t01__1741	APR62840.1	34	34	287	33	97.059	100	1	0	1	34	88	121	6.05e-19	68.9
MPXV-USA_2022_MA001-108.t01__1760	APR62841.1	13	13	551	13	100.000	100	0	0	1	13	106	118	2.84e-06	32.3
MPXV-USA_2022_MA001-113.t01__1869	APR62846.1	24	24	271	21	87.500	100	3	0	1	24	215	238	5.75e-10	43.5
MPXV-USA_2022_MA001-114.t01__1875	APR62791.1	18	23	666	7	38.889	78	11	0	3	20	167	184	2.6	16.5
MPXV-USA_2022_MA001-115.t01__1888	APR62848.1	17	17	372	17	100.000	100	0	0	1	17	186	202	1.34e-07	36.6
MPXV-USA_2022_MA001-116.t01__1904	APR62849.1	15	15	710	15	100.000	100	0	0	1	15	13	27	2.43e-07	35.8
MPXV-USA_2022_MA001-119.t01__2009	APR62852.1	15	15	892	15	100.000	100	0	0	1	15	569	583	1.63e-06	33.1
MPXV-USA_2022_MA001-128.t01__2131	APR62860.1	19	19	493	19	100.000	100	0	0	1	19	406	424	6.83e-10	43.1
MPXV-USA_2022_MA001-131.t01__2163	APR62863.1	21	21	426	21	100.000	100	0	0	1	21	279	299	2.70e-10	44.3
MPXV-USA_2022_MA001-133.t01__2179	APR62865.1	18	18	382	17	94.444	100	1	0	1	18	4	21	8.80e-08	37.0
MPXV-USA_2022_MA001-133.t01__2201	APR62865.1	42	42	382	40	95.238	100	2	0	1	42	341	382	1.04e-22	80.5
MPXV-USA_2022_MA001-134.t01__2223	APR62866.1	16	16	1164	16	100.000	100	0	0	1	16	286	301	2.40e-07	35.8
MPXV-USA_2022_MA001-134.t01__2252	APR62866.1	33	33	1164	29	87.879	100	4	0	1	33	975	1007	7.60e-17	63.5
MPXV-USA_2022_MA001-135.t01__2262	APR62869.1	55	64	194	25	45.455	86	30	0	8	62	66	120	6.82e-12	50.8
MPXV-USA_2022_MA001-136.t01__2263	APR62870.1	69	69	702	67	97.101	100	2	0	1	69	7	75	4.53e-41	134
MPXV-USA_2022_MA001-136.t01__2282	APR62870.1	177	177	702	163	92.090	100	13	1	1	177	405	580	2.12e-106	313
MPXV-USA_2022_MA001-136.t01__2285	APR62870.1	71	71	702	66	92.958	100	5	0	1	71	589	659	2.80e-27	95.5
MPXV-USA_2022_MA001-136.t01__2286	APR62870.1	29	32	702	25	86.207	91	4	0	1	29	661	689	4.11e-13	53.1
MPXV-USA_2022_MA001-138.t01__2312	APR62872.1	28	28	110	25	89.286	100	3	0	1	28	19	46	4.18e-13	50.8
MPXV-USA_2022_MA001-154.t01__2475	APR62863.1	22	34	426	10	45.455	65	12	0	7	28	258	279	0.68	18.9
MPXV-USA_2022_MA001-155.t01__2493	APR62827.1	7	18	314	4	57.143	39	3	0	12	18	135	141	52	13.1
MPXV-USA_2022_MA001-158.t01__2521	APR62898.1	64	64	204	62	96.875	100	2	0	1	64	126	189	3.61e-40	124
MPXV-USA_2022_MA001-162.t01__2583	APR62905.1	17	17	313	11	64.706	100	6	0	1	17	148	164	0.001	25.4
MPXV-USA_2022_MA001-162.t01__2586	APR62905.1	24	24	313	18	75.000	100	5	1	1	24	201	223	4.54e-06	32.7
MPXV-USA_2022_MA001-163.t01__2603	APR62907.1	19	19	300	19	100.000	100	0	0	1	19	203	221	4.70e-11	46.6
MPXV-USA_2022_MA001-164.t01__2627	APR62840.1	19	61	287	10	52.632	31	9	0	10	28	20	38	0.19	21.9
MPXV-USA_2022_MA001-168.t01__2694	APR62833.1	9	16	785	4	44.444	56	5	0	8	16	434	442	8.3	14.6
MPXV-USA_2022_MA001-173.t01__2761	APR62919.1	22	22	344	22	100.000	100	0	0	1	22	40	61	9.57e-11	45.8
MPXV-USA_2022_MA001-175.t01__2795	APR62921.1	12	18	63	10	83.333	67	2	0	7	18	3	14	0.026	21.6
MPXV-USA_2022_MA001-178.t01__2839	APR62927.1	23	23	787	22	95.652	100	1	0	1	23	467	489	1.18e-11	48.5
MPXV-USA_2022_MA001-181.t01__2889	APR62839.1	6	21	631	4	66.667	29	2	0	16	21	268	273	34	13.9
MPXV-USA_2022_MA001-182.t01__2973	APR62931.1	17	19	1896	15	88.235	89	2	0	1	17	1469	1485	8.45e-07	34.3
MPXV-USA_2022_MA001-182.t01__2987	APR62931.1	7	18	1896	6	85.714	39	1	0	1	7	1643	1649	6.8	15.0
MPXV-USA_2022_MA001-182.t01__2991	APR62931.1	10	10	1896	10	100.000	100	0	0	1	10	1800	1809	4.34e-04	26.2
MPXV-USA_2022_MA001-190.t01__3083	APR62934.1	12	23	253	9	75.000	52	3	0	1	12	59	70	0.066	20.8
```
