## Supplementary material for "Phylogeny-aware linear B-cell epitope predictor detects candidate targets for specific immune responses to Monkeypox virus": Variola-virus_GCA_023531855.1_VARV-VD21-UVic_protein.faa.m8.best.match

```
MPXV-USA_2022_MA001-001.t01__4	DAA80709.1	12	23	253	9	75.000	52	3	0	1	12	59	70	0.075	20.8
MPXV-USA_2022_MA001-005.t01__80	DAA80502.1	24	25	113	21	87.500	96	3	0	1	24	77	100	0.001	26.2
MPXV-USA_2022_MA001-008.t01__95	DAA80505.1	24	24	242	23	95.833	100	1	0	1	24	52	75	3.76e-14	55.1
MPXV-USA_2022_MA001-010.t01__113	DAA80508.1	34	34	404	31	91.176	100	3	0	1	34	1	34	4.52e-18	67.4
MPXV-USA_2022_MA001-021.t01__324	DAA80523.1	16	16	446	14	87.500	100	2	0	1	16	383	398	1.15e-05	31.2
MPXV-USA_2022_MA001-026.t01__381	DAA80542.1	24	25	372	9	37.500	96	15	0	1	24	253	276	0.001	25.8
MPXV-USA_2022_MA001-033.t01__491	DAA80534.1	14	17	348	12	85.714	82	2	0	1	14	252	265	1.07e-04	28.5
MPXV-USA_2022_MA001-035.t01__499	DAA80536.1	70	68	79	56	80.000	100	11	3	1	68	8	76	4.37e-36	109
MPXV-USA_2022_MA001-037.t01__507	DAA80538.1	31	31	212	28	90.323	100	3	0	1	31	72	102	3.14e-15	58.2
MPXV-USA_2022_MA001-039.t01__544	DAA80540.1	43	43	354	37	86.047	100	6	0	1	43	6	48	1.16e-19	72.0
MPXV-USA_2022_MA001-041.t01__596	DAA80542.1	36	36	372	35	97.222	100	1	0	1	36	62	97	1.47e-20	74.3
MPXV-USA_2022_MA001-042.t01__617	DAA80543.1	50	50	73	41	82.000	100	9	0	1	50	24	73	2.13e-23	77.0
MPXV-USA_2022_MA001-049.t01__708	DAA80549.1	37	37	192	36	97.297	100	1	0	1	37	152	188	8.23e-21	72.8
MPXV-USA_2022_MA001-054.t01__782	DAA80555.1	35	35	273	33	94.286	100	2	0	1	35	2	36	4.53e-20	72.0
MPXV-USA_2022_MA001-055.t01__812	DAA80556.1	57	57	1005	56	98.246	100	1	0	1	57	197	253	7.21e-34	113
MPXV-USA_2022_MA001-055.t01__837	DAA80556.1	25	25	1005	25	100.000	100	0	0	1	25	815	839	1.87e-13	53.5
MPXV-USA_2022_MA001-058.t01__900	DAA80559.1	16	17	666	15	93.750	94	1	0	1	16	626	641	2.17e-06	33.1
MPXV-USA_2022_MA001-062.t01__925	DAA80563.1	25	25	269	24	96.000	100	1	0	1	25	164	188	6.03e-11	46.6
MPXV-USA_2022_MA001-067.t01__1059	DAA80568.1	23	23	676	23	100.000	100	0	0	1	23	589	611	5.38e-12	49.3
MPXV-USA_2022_MA001-069.t01__1094	DAA80570.1	26	26	111	24	92.308	100	2	0	1	26	30	55	2.62e-13	51.2
MPXV-USA_2022_MA001-071.t01__1113	DAA80572.1	21	21	124	21	100.000	100	0	0	1	21	14	34	1.16e-10	44.3
MPXV-USA_2022_MA001-072.t01__1125	DAA80573.1	37	37	434	34	91.892	100	3	0	1	37	93	129	8.71e-19	69.3
MPXV-USA_2022_MA001-075.t01__1171	DAA80576.1	21	21	371	21	100.000	100	0	0	1	21	193	213	9.52e-11	45.8
MPXV-USA_2022_MA001-078.t01__1224	DAA80579.1	17	17	250	17	100.000	100	0	0	1	17	75	91	7.08e-09	40.0
MPXV-USA_2022_MA001-078.t01__1227	DAA80579.1	45	45	250	45	100.000	100	0	0	1	45	119	163	4.05e-29	95.9
MPXV-USA_2022_MA001-081.t01__1257	DAA80582.1	15	15	251	15	100.000	100	0	0	1	15	49	63	4.67e-07	35.0
MPXV-USA_2022_MA001-088.t01__1405	DAA80589.1	28	28	1286	27	96.429	100	1	0	1	28	1259	1286	4.10e-14	55.8
MPXV-USA_2022_MA001-096.t01__1515	DAA80597.1	27	27	844	26	96.296	100	1	0	1	27	17	43	5.42e-12	49.7
MPXV-USA_2022_MA001-096.t01__1563	DAA80597.1	37	37	844	37	100.000	100	0	0	1	37	796	832	7.99e-23	80.9
MPXV-USA_2022_MA001-100.t01__1628	DAA80601.1	60	60	785	60	100.000	100	0	0	1	60	606	665	2.12e-38	126
MPXV-USA_2022_MA001-105.t01__1697	DAA80606.1	25	25	248	25	100.000	100	0	0	1	25	128	152	6.45e-14	54.7
MPXV-USA_2022_MA001-106.t01__1722	DAA80607.1	28	28	631	27	96.429	100	1	0	1	28	322	349	3.84e-14	55.8
MPXV-USA_2022_MA001-107.t01__1741	DAA80608.1	34	34	287	33	97.059	100	1	0	1	34	88	121	6.22e-19	68.9
MPXV-USA_2022_MA001-108.t01__1760	DAA80609.1	13	13	551	13	100.000	100	0	0	1	13	106	118	2.92e-06	32.3
MPXV-USA_2022_MA001-113.t01__1869	DAA80614.1	24	24	282	21	87.500	100	3	0	1	24	226	249	3.94e-10	44.3
MPXV-USA_2022_MA001-114.t01__1875	DAA80615.1	23	23	163	23	100.000	100	0	0	1	23	87	109	2.51e-11	46.6
MPXV-USA_2022_MA001-115.t01__1888	DAA80616.1	17	17	372	17	100.000	100	0	0	1	17	186	202	1.37e-07	36.6
MPXV-USA_2022_MA001-116.t01__1904	DAA80617.1	15	15	710	15	100.000	100	0	0	1	15	13	27	2.50e-07	35.8
MPXV-USA_2022_MA001-119.t01__2009	DAA80620.1	15	15	892	15	100.000	100	0	0	1	15	569	583	1.57e-06	33.5
MPXV-USA_2022_MA001-128.t01__2131	DAA80629.1	19	19	493	19	100.000	100	0	0	1	19	406	424	7.44e-10	43.1
MPXV-USA_2022_MA001-131.t01__2163	DAA80632.1	21	21	426	21	100.000	100	0	0	1	21	279	299	2.77e-10	44.3
MPXV-USA_2022_MA001-133.t01__2179	DAA80634.1	18	18	382	17	94.444	100	1	0	1	18	4	21	9.05e-08	37.0
MPXV-USA_2022_MA001-133.t01__2201	DAA80634.1	42	42	382	40	95.238	100	2	0	1	42	341	382	1.07e-22	80.5
MPXV-USA_2022_MA001-134.t01__2223	DAA80635.1	16	16	1164	16	100.000	100	0	0	1	16	286	301	5.20e-07	34.7
MPXV-USA_2022_MA001-134.t01__2252	DAA80635.1	33	33	1164	29	87.879	100	4	0	1	33	975	1007	7.81e-17	63.5
MPXV-USA_2022_MA001-135.t01__2262	DAA80638.1	55	64	194	25	45.455	86	30	0	8	62	66	120	7.01e-12	50.8
MPXV-USA_2022_MA001-136.t01__2263	DAA80639.1	69	69	702	67	97.101	100	2	0	1	69	7	75	4.66e-41	134
MPXV-USA_2022_MA001-136.t01__2282	DAA80639.1	177	177	702	163	92.090	100	13	1	1	177	405	580	2.18e-106	313
MPXV-USA_2022_MA001-136.t01__2285	DAA80639.1	71	71	702	66	92.958	100	5	0	1	71	589	659	2.88e-27	95.5
MPXV-USA_2022_MA001-136.t01__2286	DAA80639.1	29	32	702	25	86.207	91	4	0	1	29	661	689	4.23e-13	53.1
MPXV-USA_2022_MA001-138.t01__2312	DAA80641.1	28	28	110	25	89.286	100	3	0	1	28	19	46	4.29e-13	50.8
MPXV-USA_2022_MA001-154.t01__2475	DAA80632.1	22	34	426	10	45.455	65	12	0	7	28	258	279	0.70	18.9
MPXV-USA_2022_MA001-155.t01__2493	DAA80595.1	7	18	314	4	57.143	39	3	0	12	18	135	141	54	13.1
MPXV-USA_2022_MA001-158.t01__2521	DAA80669.1	64	64	204	62	96.875	100	2	0	1	64	126	189	3.71e-40	124
MPXV-USA_2022_MA001-162.t01__2583	DAA80677.1	17	17	318	11	64.706	100	6	0	1	17	148	164	0.001	25.4
MPXV-USA_2022_MA001-162.t01__2586	DAA80677.1	24	24	318	18	75.000	100	5	1	1	24	201	223	4.95e-06	32.7
MPXV-USA_2022_MA001-163.t01__2603	DAA80679.1	19	19	300	19	100.000	100	0	0	1	19	203	221	4.83e-11	46.6
MPXV-USA_2022_MA001-164.t01__2627	DAA80682.1	20	61	65	15	75.000	33	5	0	1	20	46	65	1.04e-06	35.0
MPXV-USA_2022_MA001-168.t01__2694	DAA80601.1	9	16	785	4	44.444	56	5	0	8	16	434	442	8.6	14.6
MPXV-USA_2022_MA001-173.t01__2761	DAA80693.1	22	22	344	22	100.000	100	0	0	1	22	40	61	9.84e-11	45.8
MPXV-USA_2022_MA001-175.t01__2795	DAA80695.1	12	18	63	10	83.333	67	2	0	7	18	3	14	0.027	21.6
MPXV-USA_2022_MA001-178.t01__2839	DAA80701.1	23	23	787	22	95.652	100	1	0	1	23	467	489	1.22e-11	48.5
MPXV-USA_2022_MA001-181.t01__2889	DAA80607.1	6	21	631	4	66.667	29	2	0	16	21	268	273	34	13.9
MPXV-USA_2022_MA001-182.t01__2973	DAA80705.1	17	19	1866	15	88.235	89	2	0	1	17	1439	1455	8.78e-07	34.3
MPXV-USA_2022_MA001-182.t01__2987	DAA80705.1	18	18	1866	17	94.444	100	1	0	1	18	1613	1630	2.28e-07	35.8
MPXV-USA_2022_MA001-182.t01__2991	DAA80705.1	10	10	1866	10	100.000	100	0	0	1	10	1770	1779	4.47e-04	26.2
MPXV-USA_2022_MA001-190.t01__3083	DAA80709.1	12	23	253	9	75.000	52	3	0	1	12	59	70	0.075	20.8
```
