## Supplementary material for "Phylogeny-aware linear B-cell epitope predictor detects candidate targets for specific immune responses to Monkeypox virus": Variola-virus_GCA_023536475.1_ASM2353647v1_protein.faa.m8.best.match

```
MPXV-USA_2022_MA001-001.t01__4	ABF22962.1	12	23	253	9	75.000	52	3	0	1	12	59	70	0.073	20.8
MPXV-USA_2022_MA001-005.t01__80	ABF22760.1	24	25	113	21	87.500	96	3	0	1	24	77	100	0.001	26.2
MPXV-USA_2022_MA001-008.t01__95	ABF22763.1	24	24	242	23	95.833	100	1	0	1	24	52	75	2.50e-14	55.8
MPXV-USA_2022_MA001-010.t01__113	ABF22765.1	34	34	392	31	91.176	100	3	0	1	34	1	34	4.12e-18	67.4
MPXV-USA_2022_MA001-021.t01__324	ABF22781.1	16	16	449	14	87.500	100	2	0	1	16	383	398	1.16e-05	31.2
MPXV-USA_2022_MA001-026.t01__381	ABF22800.1	24	25	372	9	37.500	96	15	0	1	24	253	276	0.001	25.8
MPXV-USA_2022_MA001-033.t01__491	ABF22792.1	14	17	348	12	85.714	82	2	0	1	14	252	265	3.59e-05	29.6
MPXV-USA_2022_MA001-035.t01__499	ABF22794.1	69	68	78	55	79.710	100	12	2	1	68	8	75	1.33e-35	108
MPXV-USA_2022_MA001-037.t01__507	ABF22796.1	31	31	212	28	90.323	100	3	0	1	31	72	102	3.11e-15	58.2
MPXV-USA_2022_MA001-039.t01__544	ABF22798.1	43	43	354	37	86.047	100	6	0	1	43	6	48	1.15e-19	72.0
MPXV-USA_2022_MA001-041.t01__596	ABF22800.1	36	36	372	34	94.444	100	2	0	1	36	62	97	4.69e-20	72.8
MPXV-USA_2022_MA001-042.t01__617	ABF22801.1	50	50	73	41	82.000	100	9	0	1	50	24	73	2.11e-23	77.0
MPXV-USA_2022_MA001-049.t01__708	ABF22807.1	37	37	192	35	94.595	100	2	0	1	37	152	188	3.17e-20	71.2
MPXV-USA_2022_MA001-054.t01__782	ABF22812.1	35	35	273	33	94.286	100	2	0	1	35	2	36	4.49e-20	72.0
MPXV-USA_2022_MA001-055.t01__812	ABF22813.1	57	57	1005	56	98.246	100	1	0	1	57	197	253	7.14e-34	113
MPXV-USA_2022_MA001-055.t01__837	ABF22813.1	25	25	1005	25	100.000	100	0	0	1	25	815	839	1.85e-13	53.5
MPXV-USA_2022_MA001-058.t01__900	ABF22816.1	16	17	666	15	93.750	94	1	0	1	16	626	641	2.15e-06	33.1
MPXV-USA_2022_MA001-062.t01__925	ABF22820.1	25	25	269	24	96.000	100	1	0	1	25	164	188	5.98e-11	46.6
MPXV-USA_2022_MA001-067.t01__1059	ABF22825.1	23	23	678	23	100.000	100	0	0	1	23	589	611	5.76e-12	49.3
MPXV-USA_2022_MA001-069.t01__1094	ABF22827.1	26	26	111	24	92.308	100	2	0	1	26	30	55	2.59e-13	51.2
MPXV-USA_2022_MA001-071.t01__1113	ABF22829.1	21	21	124	21	100.000	100	0	0	1	21	14	34	1.15e-10	44.3
MPXV-USA_2022_MA001-072.t01__1125	ABF22830.1	37	37	434	34	91.892	100	3	0	1	37	93	129	7.75e-19	69.7
MPXV-USA_2022_MA001-075.t01__1171	ABF22833.1	21	21	371	21	100.000	100	0	0	1	21	193	213	9.43e-11	45.8
MPXV-USA_2022_MA001-078.t01__1224	ABF22836.1	17	17	250	17	100.000	100	0	0	1	17	75	91	7.01e-09	40.0
MPXV-USA_2022_MA001-078.t01__1227	ABF22836.1	45	45	250	45	100.000	100	0	0	1	45	119	163	4.01e-29	95.9
MPXV-USA_2022_MA001-081.t01__1257	ABF22839.1	15	15	251	15	100.000	100	0	0	1	15	49	63	4.50e-07	35.0
MPXV-USA_2022_MA001-088.t01__1405	ABF22846.1	28	28	1286	27	96.429	100	1	0	1	28	1259	1286	4.06e-14	55.8
MPXV-USA_2022_MA001-096.t01__1515	ABF22854.1	27	27	844	26	96.296	100	1	0	1	27	17	43	5.48e-12	49.7
MPXV-USA_2022_MA001-096.t01__1563	ABF22854.1	37	37	844	36	97.297	100	1	0	1	37	796	832	3.48e-22	79.0
MPXV-USA_2022_MA001-100.t01__1628	ABF22858.1	60	60	785	60	100.000	100	0	0	1	60	606	665	2.10e-38	126
MPXV-USA_2022_MA001-105.t01__1697	ABF22863.1	25	25	248	25	100.000	100	0	0	1	25	128	152	6.39e-14	54.7
MPXV-USA_2022_MA001-106.t01__1722	ABF22864.1	28	28	631	27	96.429	100	1	0	1	28	322	349	3.69e-14	55.8
MPXV-USA_2022_MA001-107.t01__1741	ABF22865.1	34	34	287	33	97.059	100	1	0	1	34	88	121	6.16e-19	68.9
MPXV-USA_2022_MA001-108.t01__1760	ABF22866.1	13	13	551	13	100.000	100	0	0	1	13	106	118	2.89e-06	32.3
MPXV-USA_2022_MA001-113.t01__1869	ABF22871.1	24	24	271	21	87.500	100	3	0	1	24	215	238	4.28e-10	43.9
MPXV-USA_2022_MA001-114.t01__1875	ABF22872.1	23	23	164	23	100.000	100	0	0	1	23	88	110	2.51e-11	46.6
MPXV-USA_2022_MA001-115.t01__1888	ABF22873.1	17	17	372	17	100.000	100	0	0	1	17	186	202	1.36e-07	36.6
MPXV-USA_2022_MA001-116.t01__1904	ABF22874.1	15	15	710	15	100.000	100	0	0	1	15	13	27	2.48e-07	35.8
MPXV-USA_2022_MA001-119.t01__2009	ABF22877.1	15	15	892	15	100.000	100	0	0	1	15	569	583	1.52e-06	33.5
MPXV-USA_2022_MA001-128.t01__2131	ABF22886.1	19	19	493	19	100.000	100	0	0	1	19	406	424	7.38e-10	43.1
MPXV-USA_2022_MA001-131.t01__2163	ABF22889.1	21	21	426	21	100.000	100	0	0	1	21	279	299	2.64e-10	44.7
MPXV-USA_2022_MA001-133.t01__2179	ABF22891.1	18	18	382	17	94.444	100	1	0	1	18	4	21	8.97e-08	37.0
MPXV-USA_2022_MA001-133.t01__2201	ABF22891.1	42	42	382	40	95.238	100	2	0	1	42	341	382	1.06e-22	80.5
MPXV-USA_2022_MA001-134.t01__2223	ABF22892.1	16	16	1164	16	100.000	100	0	0	1	16	286	301	5.10e-07	34.7
MPXV-USA_2022_MA001-134.t01__2252	ABF22892.1	33	33	1164	29	87.879	100	4	0	1	33	975	1007	7.74e-17	63.5
MPXV-USA_2022_MA001-135.t01__2262	ABF22895.1	55	64	194	25	45.455	86	30	0	8	62	66	120	6.46e-12	50.8
MPXV-USA_2022_MA001-136.t01__2263	ABF22896.1	69	69	701	67	97.101	100	2	0	1	69	7	75	3.93e-41	134
MPXV-USA_2022_MA001-136.t01__2282	ABF22896.1	177	177	701	162	91.525	100	13	2	1	177	405	579	7.68e-104	306
MPXV-USA_2022_MA001-136.t01__2285	ABF22896.1	71	71	701	63	88.732	100	8	0	1	71	588	658	1.47e-36	121
MPXV-USA_2022_MA001-136.t01__2286	ABF22896.1	29	32	701	25	86.207	91	4	0	1	29	660	688	1.88e-13	53.9
MPXV-USA_2022_MA001-138.t01__2312	ABF22898.1	28	28	110	25	89.286	100	3	0	1	28	19	46	4.25e-13	50.8
MPXV-USA_2022_MA001-154.t01__2475	ABF22905.1	11	34	168	6	54.545	32	5	0	21	31	113	123	0.77	18.9
MPXV-USA_2022_MA001-155.t01__2493	ABF22852.1	7	18	314	4	57.143	39	3	0	12	18	135	141	54	13.1
MPXV-USA_2022_MA001-158.t01__2521	ABF22924.1	65	64	205	62	95.385	100	2	1	1	64	126	190	2.67e-38	119
MPXV-USA_2022_MA001-162.t01__2583	ABF22931.1	17	17	318	11	64.706	100	6	0	1	17	148	164	0.001	25.4
MPXV-USA_2022_MA001-162.t01__2586	ABF22931.1	24	24	318	18	75.000	100	5	1	1	24	201	223	4.95e-06	32.7
MPXV-USA_2022_MA001-163.t01__2603	ABF22933.1	19	19	300	19	100.000	100	0	0	1	19	203	221	4.79e-11	46.6
MPXV-USA_2022_MA001-164.t01__2627	ABF22935.1	20	61	65	14	70.000	33	6	0	1	20	46	65	1.14e-05	32.3
MPXV-USA_2022_MA001-168.t01__2694	ABF22858.1	9	16	785	4	44.444	56	5	0	8	16	434	442	8.5	14.6
MPXV-USA_2022_MA001-173.t01__2761	ABF22946.1	22	22	344	21	95.455	100	1	0	1	22	40	61	5.40e-10	43.5
MPXV-USA_2022_MA001-175.t01__2795	ABF22948.1	12	18	63	10	83.333	67	2	0	7	18	3	14	0.026	21.6
MPXV-USA_2022_MA001-178.t01__2839	ABF22953.1	23	23	787	22	95.652	100	1	0	1	23	467	489	1.18e-11	48.5
MPXV-USA_2022_MA001-181.t01__2889	ABF22864.1	6	21	631	4	66.667	29	2	0	16	21	268	273	34	13.9
MPXV-USA_2022_MA001-182.t01__2973	ABF22958.1	19	19	1886	15	78.947	100	4	0	1	19	1459	1477	8.81e-06	31.6
MPXV-USA_2022_MA001-182.t01__2987	ABF22958.1	18	18	1886	17	94.444	100	1	0	1	18	1633	1650	2.42e-07	35.8
MPXV-USA_2022_MA001-182.t01__2991	ABF22958.1	10	10	1886	10	100.000	100	0	0	1	10	1790	1799	4.42e-04	26.2
MPXV-USA_2022_MA001-190.t01__3083	ABF22962.1	12	23	253	9	75.000	52	3	0	1	12	59	70	0.073	20.8
```
