## Supplementary material for "Phylogeny-aware linear B-cell epitope predictor detects candidate targets for specific immune responses to Monkeypox virus": Variola-virus_GCA_023536795.1_ASM2353679v1_protein.faa.m8.best.match

```
MPXV-USA_2022_MA001-001.t01__4	ABF29390.1	12	23	253	9	75.000	52	3	0	1	12	59	70	0.071	20.8
MPXV-USA_2022_MA001-005.t01__80	ABF29191.1	24	25	128	20	83.333	96	4	0	1	24	92	115	1.57e-04	28.5
MPXV-USA_2022_MA001-008.t01__95	ABF29194.1	24	24	242	23	95.833	100	1	0	1	24	52	75	3.33e-14	55.5
MPXV-USA_2022_MA001-010.t01__113	ABF29196.1	34	34	392	31	91.176	100	3	0	1	34	1	34	4.17e-18	67.4
MPXV-USA_2022_MA001-021.t01__324	ABF29210.1	16	16	446	14	87.500	100	2	0	1	16	383	398	1.13e-05	31.2
MPXV-USA_2022_MA001-026.t01__381	ABF29229.1	24	25	372	9	37.500	96	15	0	1	24	253	276	0.001	25.8
MPXV-USA_2022_MA001-033.t01__491	ABF29221.1	14	17	348	12	85.714	82	2	0	1	14	252	265	1.27e-04	28.1
MPXV-USA_2022_MA001-035.t01__499	ABF29223.1	70	68	79	56	80.000	100	11	3	1	68	8	76	4.29e-36	109
MPXV-USA_2022_MA001-037.t01__507	ABF29225.1	31	31	212	28	90.323	100	3	0	1	31	72	102	2.84e-15	58.2
MPXV-USA_2022_MA001-039.t01__544	ABF29227.1	43	43	354	36	83.721	100	7	0	1	43	6	48	8.09e-19	69.7
MPXV-USA_2022_MA001-041.t01__596	ABF29229.1	36	36	372	35	97.222	100	1	0	1	36	62	97	1.45e-20	74.3
MPXV-USA_2022_MA001-042.t01__617	ABF29230.1	50	50	73	41	82.000	100	9	0	1	50	24	73	2.61e-23	76.6
MPXV-USA_2022_MA001-049.t01__708	ABF29236.1	37	37	190	36	97.297	100	1	0	1	37	150	186	9.05e-21	72.8
MPXV-USA_2022_MA001-054.t01__782	ABF29242.1	35	35	273	33	94.286	100	2	0	1	35	2	36	4.45e-20	72.0
MPXV-USA_2022_MA001-055.t01__812	ABF29243.1	57	57	1005	56	98.246	100	1	0	1	57	197	253	7.08e-34	113
MPXV-USA_2022_MA001-055.t01__837	ABF29243.1	25	25	1005	25	100.000	100	0	0	1	25	815	839	1.84e-13	53.5
MPXV-USA_2022_MA001-058.t01__900	ABF29246.1	16	17	666	15	93.750	94	1	0	1	16	626	641	2.13e-06	33.1
MPXV-USA_2022_MA001-062.t01__925	ABF29250.1	25	25	269	24	96.000	100	1	0	1	25	164	188	5.92e-11	46.6
MPXV-USA_2022_MA001-067.t01__1059	ABF29255.1	23	23	676	23	100.000	100	0	0	1	23	589	611	5.28e-12	49.3
MPXV-USA_2022_MA001-069.t01__1094	ABF29257.1	26	26	111	24	92.308	100	2	0	1	26	30	55	2.57e-13	51.2
MPXV-USA_2022_MA001-071.t01__1113	ABF29259.1	21	21	124	21	100.000	100	0	0	1	21	14	34	1.14e-10	44.3
MPXV-USA_2022_MA001-072.t01__1125	ABF29260.1	37	37	434	34	91.892	100	3	0	1	37	93	129	7.53e-19	69.7
MPXV-USA_2022_MA001-075.t01__1171	ABF29263.1	21	21	371	21	100.000	100	0	0	1	21	193	213	9.35e-11	45.8
MPXV-USA_2022_MA001-078.t01__1224	ABF29266.1	17	17	250	17	100.000	100	0	0	1	17	75	91	6.95e-09	40.0
MPXV-USA_2022_MA001-078.t01__1227	ABF29266.1	45	45	250	45	100.000	100	0	0	1	45	119	163	3.97e-29	95.9
MPXV-USA_2022_MA001-081.t01__1257	ABF29269.1	15	15	251	15	100.000	100	0	0	1	15	49	63	4.73e-07	35.0
MPXV-USA_2022_MA001-088.t01__1405	ABF29276.1	28	28	1286	27	96.429	100	1	0	1	28	1259	1286	4.03e-14	55.8
MPXV-USA_2022_MA001-096.t01__1515	ABF29284.1	27	27	844	26	96.296	100	1	0	1	27	17	43	5.43e-12	49.7
MPXV-USA_2022_MA001-096.t01__1563	ABF29284.1	37	37	844	37	100.000	100	0	0	1	37	796	832	7.84e-23	80.9
MPXV-USA_2022_MA001-100.t01__1628	ABF29288.1	60	60	785	60	100.000	100	0	0	1	60	606	665	2.08e-38	126
MPXV-USA_2022_MA001-105.t01__1697	ABF29293.1	25	25	248	25	100.000	100	0	0	1	25	128	152	6.34e-14	54.7
MPXV-USA_2022_MA001-106.t01__1722	ABF29294.1	28	28	631	27	96.429	100	1	0	1	28	322	349	3.77e-14	55.8
MPXV-USA_2022_MA001-107.t01__1741	ABF29295.1	34	34	287	33	97.059	100	1	0	1	34	88	121	6.11e-19	68.9
MPXV-USA_2022_MA001-108.t01__1760	ABF29296.1	13	13	551	13	100.000	100	0	0	1	13	106	118	2.87e-06	32.3
MPXV-USA_2022_MA001-113.t01__1869	ABF29301.1	24	24	271	22	91.667	100	2	0	1	24	215	238	7.53e-11	46.2
MPXV-USA_2022_MA001-114.t01__1875	ABF29302.1	23	23	164	23	100.000	100	0	0	1	23	88	110	2.49e-11	46.6
MPXV-USA_2022_MA001-115.t01__1888	ABF29303.1	17	17	372	17	100.000	100	0	0	1	17	186	202	1.35e-07	36.6
MPXV-USA_2022_MA001-116.t01__1904	ABF29304.1	15	15	710	15	100.000	100	0	0	1	15	13	27	2.46e-07	35.8
MPXV-USA_2022_MA001-119.t01__2009	ABF29307.1	15	15	892	15	100.000	100	0	0	1	15	569	583	1.49e-06	33.5
MPXV-USA_2022_MA001-128.t01__2131	ABF29316.1	19	19	493	19	100.000	100	0	0	1	19	406	424	7.31e-10	43.1
MPXV-USA_2022_MA001-131.t01__2163	ABF29319.1	21	21	426	21	100.000	100	0	0	1	21	279	299	2.72e-10	44.3
MPXV-USA_2022_MA001-133.t01__2179	ABF29321.1	18	18	382	17	94.444	100	1	0	1	18	4	21	8.89e-08	37.0
MPXV-USA_2022_MA001-133.t01__2201	ABF29321.1	42	42	382	40	95.238	100	2	0	1	42	341	382	1.05e-22	80.5
MPXV-USA_2022_MA001-134.t01__2223	ABF29322.1	16	16	1164	15	93.750	100	1	0	1	16	286	301	3.95e-07	35.0
MPXV-USA_2022_MA001-134.t01__2252	ABF29322.1	31	33	1164	28	90.323	94	3	0	3	33	977	1007	4.90e-16	61.2
MPXV-USA_2022_MA001-135.t01__2262	ABF29325.1	55	64	194	25	45.455	86	30	0	8	62	66	120	6.54e-12	50.8
MPXV-USA_2022_MA001-136.t01__2263	ABF29326.1	69	69	702	67	97.101	100	2	0	1	69	7	75	4.06e-41	134
MPXV-USA_2022_MA001-136.t01__2282	ABF29326.1	177	177	702	164	92.655	100	12	1	1	177	405	580	4.15e-107	315
MPXV-USA_2022_MA001-136.t01__2285	ABF29326.1	71	71	702	64	90.141	100	7	0	1	71	589	659	1.72e-27	95.9
MPXV-USA_2022_MA001-136.t01__2286	ABF29326.1	29	32	702	25	86.207	91	4	0	1	29	661	689	2.54e-13	53.5
MPXV-USA_2022_MA001-138.t01__2312	ABF29328.1	28	28	110	25	89.286	100	3	0	1	28	19	46	4.22e-13	50.8
MPXV-USA_2022_MA001-154.t01__2475	ABF29319.1	22	34	426	10	45.455	65	12	0	7	28	258	279	0.69	18.9
MPXV-USA_2022_MA001-155.t01__2493	ABF29282.1	7	18	314	4	57.143	39	3	0	12	18	135	141	53	13.1
MPXV-USA_2022_MA001-158.t01__2521	ABF29353.1	65	64	205	62	95.385	100	2	1	1	64	126	190	2.65e-38	119
MPXV-USA_2022_MA001-162.t01__2583	ABF29360.1	17	17	313	11	64.706	100	6	0	1	17	148	164	0.001	25.4
MPXV-USA_2022_MA001-162.t01__2586	ABF29360.1	24	24	313	18	75.000	100	5	1	1	24	201	223	4.91e-06	32.7
MPXV-USA_2022_MA001-163.t01__2603	ABF29362.1	19	19	300	19	100.000	100	0	0	1	19	203	221	5.08e-11	46.2
MPXV-USA_2022_MA001-164.t01__2627	ABF29295.1	19	61	287	10	52.632	31	9	0	10	28	20	38	0.20	21.9
MPXV-USA_2022_MA001-168.t01__2694	ABF29288.1	9	16	785	4	44.444	56	5	0	8	16	434	442	8.4	14.6
MPXV-USA_2022_MA001-173.t01__2761	ABF29374.1	22	22	344	21	95.455	100	1	0	1	22	40	61	5.51e-10	43.5
MPXV-USA_2022_MA001-175.t01__2795	ABF29376.1	12	18	63	10	83.333	67	2	0	7	18	3	14	0.027	21.6
MPXV-USA_2022_MA001-178.t01__2839	ABF29381.1	23	23	787	22	95.652	100	1	0	1	23	467	489	1.20e-11	48.5
MPXV-USA_2022_MA001-181.t01__2889	ABF29294.1	6	21	631	4	66.667	29	2	0	16	21	268	273	34	13.9
MPXV-USA_2022_MA001-182.t01__2973	ABF29386.1	17	19	1896	15	88.235	89	2	0	1	17	1469	1485	8.53e-07	34.3
MPXV-USA_2022_MA001-182.t01__2987	ABF29386.1	18	18	1896	17	94.444	100	1	0	1	18	1643	1660	2.24e-07	35.8
MPXV-USA_2022_MA001-182.t01__2991	ABF29386.1	10	10	1896	10	100.000	100	0	0	1	10	1800	1809	4.38e-04	26.2
MPXV-USA_2022_MA001-190.t01__3083	ABF29390.1	12	23	253	9	75.000	52	3	0	1	12	59	70	0.071	20.8
```
