## Supplementary material for "Phylogeny-aware linear B-cell epitope predictor detects candidate targets for specific immune responses to Monkeypox virus": Volepox-virus_GCA_001744115.1_ViralProj344208_protein.faa.m8.best.match

```
MPXV-USA_2022_MA001-001.t01__4	AOP31691.1	22	23	238	11	50.000	96	8	3	1	22	58	76	0.60	18.5
MPXV-USA_2022_MA001-005.t01__80	AOP31702.1	7	25	170	7	100.000	28	0	0	3	9	135	141	0.048	21.6
MPXV-USA_2022_MA001-008.t01__95	AOP31704.1	24	24	250	16	66.667	100	8	0	1	24	52	75	2.88e-09	42.0
MPXV-USA_2022_MA001-010.t01__113	AOP31706.1	34	34	613	20	58.824	100	14	0	1	34	1	34	9.89e-10	43.9
MPXV-USA_2022_MA001-021.t01__324	AOP31719.1	16	16	446	15	93.750	100	1	0	1	16	384	399	1.09e-05	31.2
MPXV-USA_2022_MA001-026.t01__381	AOP31724.1	25	25	424	21	84.000	100	4	0	1	25	254	278	8.34e-12	49.3
MPXV-USA_2022_MA001-033.t01__491	AOP31731.1	12	17	316	11	91.667	71	1	0	1	12	224	235	0.002	25.0
MPXV-USA_2022_MA001-035.t01__499	AOP31733.1	70	68	73	40	57.143	100	25	5	1	68	4	70	1.25e-23	78.6
MPXV-USA_2022_MA001-037.t01__507	AOP31735.1	31	31	212	26	83.871	100	5	0	1	31	72	102	4.65e-14	55.5
MPXV-USA_2022_MA001-039.t01__544	AOP31737.1	43	43	352	32	74.419	100	11	0	1	43	6	48	6.86e-11	47.8
MPXV-USA_2022_MA001-041.t01__596	AOP31739.1	36	36	372	30	83.333	100	6	0	1	36	62	97	1.96e-17	65.9
MPXV-USA_2022_MA001-042.t01__617	AOP31740.1	29	50	73	25	86.207	58	4	0	22	50	45	73	4.85e-14	53.5
MPXV-USA_2022_MA001-049.t01__708	AOP31747.1	37	37	146	31	83.784	100	6	0	1	37	106	142	1.30e-14	55.8
MPXV-USA_2022_MA001-054.t01__782	AOP31752.1	34	35	272	30	88.235	97	4	0	2	35	2	35	3.33e-18	67.4
MPXV-USA_2022_MA001-055.t01__812	AOP31753.1	57	57	1005	52	91.228	100	5	0	1	57	197	253	1.01e-31	107
MPXV-USA_2022_MA001-055.t01__837	AOP31753.1	25	25	1005	24	96.000	100	1	0	1	25	816	840	3.30e-13	53.1
MPXV-USA_2022_MA001-058.t01__900	AOP31756.1	17	17	666	13	76.471	100	4	0	1	17	626	642	1.13e-05	31.2
MPXV-USA_2022_MA001-062.t01__925	AOP31761.1	24	25	269	22	91.667	96	2	0	2	25	165	188	3.87e-10	44.7
MPXV-USA_2022_MA001-067.t01__1059	AOP31766.1	23	23	676	18	78.261	100	5	0	1	23	589	611	1.48e-08	40.0
MPXV-USA_2022_MA001-069.t01__1094	AOP31768.1	26	26	111	22	84.615	100	4	0	1	26	30	55	3.20e-12	48.5
MPXV-USA_2022_MA001-071.t01__1113	AOP31770.1	21	21	124	21	100.000	100	0	0	1	21	14	34	1.50e-10	44.3
MPXV-USA_2022_MA001-072.t01__1125	AOP31771.1	37	37	434	30	81.081	100	7	0	1	37	93	129	8.13e-17	63.9
MPXV-USA_2022_MA001-075.t01__1171	AOP31774.1	21	21	371	17	80.952	100	4	0	1	21	193	213	1.08e-08	40.0
MPXV-USA_2022_MA001-078.t01__1224	AOP31777.1	17	17	250	16	94.118	100	1	0	1	17	75	91	6.04e-08	37.7
MPXV-USA_2022_MA001-078.t01__1227	AOP31777.1	45	45	250	44	97.778	100	1	0	1	45	119	163	6.18e-29	95.5
MPXV-USA_2022_MA001-081.t01__1257	AOP31780.1	15	15	251	13	86.667	100	2	0	1	15	49	63	2.71e-05	30.0
MPXV-USA_2022_MA001-088.t01__1405	AOP31787.1	28	28	1286	25	89.286	100	3	0	1	28	1259	1286	1.01e-12	52.0
MPXV-USA_2022_MA001-096.t01__1515	AOP31795.1	27	27	842	25	92.593	100	2	0	1	27	17	43	3.60e-12	50.4
MPXV-USA_2022_MA001-096.t01__1563	AOP31795.1	37	37	842	36	97.297	100	1	0	1	37	794	830	5.96e-22	78.6
MPXV-USA_2022_MA001-100.t01__1628	AOP31799.1	60	60	785	59	98.333	100	1	0	1	60	606	665	1.58e-37	124
MPXV-USA_2022_MA001-105.t01__1697	AOP31804.1	24	25	251	22	91.667	96	2	0	1	24	129	152	4.70e-12	49.7
MPXV-USA_2022_MA001-106.t01__1722	AOP31805.1	28	28	631	24	85.714	100	4	0	1	28	322	349	1.79e-12	51.2
MPXV-USA_2022_MA001-107.t01__1741	AOP31806.1	34	34	287	33	97.059	100	1	0	1	34	88	121	7.21e-19	69.3
MPXV-USA_2022_MA001-108.t01__1760	AOP31807.1	13	13	552	12	92.308	100	1	0	1	13	106	118	9.64e-06	31.2
MPXV-USA_2022_MA001-113.t01__1869	AOP31812.1	24	24	298	15	62.500	100	9	0	1	24	242	265	2.69e-05	30.8
MPXV-USA_2022_MA001-114.t01__1875	AOP31813.1	23	23	160	22	95.652	100	1	0	1	23	84	106	9.90e-12	48.1
MPXV-USA_2022_MA001-115.t01__1888	AOP31814.1	17	17	372	17	100.000	100	0	0	1	17	186	202	1.67e-07	36.6
MPXV-USA_2022_MA001-116.t01__1904	AOP31815.1	15	15	707	15	100.000	100	0	0	1	15	13	27	2.99e-07	35.8
MPXV-USA_2022_MA001-119.t01__2009	AOP31818.1	15	15	891	13	86.667	100	2	0	1	15	568	582	1.41e-05	30.8
MPXV-USA_2022_MA001-128.t01__2131	AOP31827.1	19	19	498	19	100.000	100	0	0	1	19	407	425	1.24e-09	42.7
MPXV-USA_2022_MA001-131.t01__2163	AOP31830.1	21	21	426	20	95.238	100	1	0	1	21	279	299	1.50e-09	42.7
MPXV-USA_2022_MA001-133.t01__2179	AOP31832.1	18	18	382	17	94.444	100	1	0	1	18	4	21	1.45e-07	36.6
MPXV-USA_2022_MA001-133.t01__2201	AOP31832.1	42	42	382	39	92.857	100	3	0	1	42	341	382	8.11e-22	78.2
MPXV-USA_2022_MA001-134.t01__2223	AOP31833.1	16	16	1164	15	93.750	100	1	0	1	16	286	301	1.77e-06	33.5
MPXV-USA_2022_MA001-134.t01__2252	AOP31833.1	33	33	1164	28	84.848	100	5	0	1	33	975	1007	1.66e-16	63.2
MPXV-USA_2022_MA001-135.t01__2262	AOP31834.1	57	64	1209	42	73.684	89	15	0	8	64	890	946	9.63e-23	82.4
MPXV-USA_2022_MA001-136.t01__2263	AOP31834.1	67	69	1209	55	82.090	97	12	0	1	67	7	73	9.09e-34	114
MPXV-USA_2022_MA001-136.t01__2282	AOP31834.1	182	177	1209	130	71.429	100	45	7	1	177	403	582	2.63e-72	229
MPXV-USA_2022_MA001-136.t01__2285	AOP31834.1	71	71	1209	53	74.648	100	18	0	1	71	591	661	8.37e-30	102
MPXV-USA_2022_MA001-136.t01__2286	AOP31834.1	29	32	1209	15	51.724	91	14	0	1	29	663	691	1.55e-07	37.7
MPXV-USA_2022_MA001-138.t01__2312	AOP31836.1	29	28	132	12	41.379	71	8	9	1	20	19	47	0.090	21.2
MPXV-USA_2022_MA001-154.t01__2475	AOP31854.1	36	34	74	17	47.222	97	16	3	2	34	38	73	0.029	22.7
MPXV-USA_2022_MA001-155.t01__2493	AOP31855.1	15	18	344	11	73.333	83	4	0	1	15	329	343	1.24e-05	31.2
MPXV-USA_2022_MA001-158.t01__2521	AOP31859.1	65	64	207	51	78.462	100	13	1	1	64	128	192	1.07e-30	100
MPXV-USA_2022_MA001-162.t01__2583	AOP31765.1	13	17	422	7	53.846	76	6	0	5	17	284	296	0.23	19.2
MPXV-USA_2022_MA001-162.t01__2586	AOP31883.1	18	24	340	7	38.889	75	11	0	5	22	250	267	2.7	16.9
MPXV-USA_2022_MA001-163.t01__2603	AOP31869.1	19	19	301	19	100.000	100	0	0	1	19	203	221	5.14e-11	46.6
MPXV-USA_2022_MA001-164.t01__2627	AOP31870.1	62	61	509	30	48.387	98	30	2	1	60	295	356	6.91e-16	62.8
MPXV-USA_2022_MA001-168.t01__2694	AOP31874.1	13	16	185	6	46.154	81	7	0	3	15	97	109	0.34	18.5
MPXV-USA_2022_MA001-173.t01__2761	AOP31888.1	13	22	346	7	53.846	59	6	0	2	14	41	53	0.31	19.2
MPXV-USA_2022_MA001-175.t01__2795	AOP31882.1	17	18	323	12	70.588	94	5	0	2	18	60	76	6.41e-05	29.3
MPXV-USA_2022_MA001-178.t01__2839	AOP31886.1	23	23	801	21	91.304	100	2	0	1	23	483	505	1.32e-09	42.7
MPXV-USA_2022_MA001-181.t01__2889	AOP31889.1	22	21	184	19	86.364	100	2	1	1	21	95	116	5.32e-09	40.8
MPXV-USA_2022_MA001-182.t01__2973	AOP31890.1	19	19	1865	8	42.105	100	11	0	1	19	1437	1455	0.11	20.0
MPXV-USA_2022_MA001-182.t01__2987	AOP31890.1	18	18	1865	17	94.444	100	1	0	1	18	1611	1628	2.49e-07	36.2
MPXV-USA_2022_MA001-182.t01__2991	AOP31890.1	10	10	1865	10	100.000	100	0	0	1	10	1767	1776	5.34e-04	26.2
MPXV-USA_2022_MA001-190.t01__3083	AOP31691.1	22	23	238	11	50.000	96	8	3	1	22	58	76	0.60	18.5
```
