## Supplementary material for "Phylogeny-aware linear B-cell epitope predictor detects candidate targets for specific immune responses to Monkeypox virus": Western-grey-kangaroopox-virus_GCA_006450895.1_ASM645089v1_protein.faa.m8.best.match

```
MPXV-USA_2022_MA001-001.t01__4	ATI21019.1	17	23	791	5	29.412	74	12	0	6	22	634	650	24	14.2
MPXV-USA_2022_MA001-005.t01__80	ATI21019.1	18	25	791	7	38.889	72	11	0	8	25	578	595	0.63	18.5
MPXV-USA_2022_MA001-008.t01__95	ATI21060.1	8	24	160	4	50.000	33	4	0	8	15	47	54	4.6	15.8
MPXV-USA_2022_MA001-010.t01__113	ATI21063.1	22	34	1008	10	45.455	65	11	1	12	33	36	56	0.33	19.6
MPXV-USA_2022_MA001-021.t01__324	ATI21008.1	13	16	251	7	53.846	81	6	0	4	16	86	98	0.93	16.9
MPXV-USA_2022_MA001-026.t01__381	ATI21033.1	7	25	634	4	57.143	28	3	0	2	8	545	551	2.4	16.5
MPXV-USA_2022_MA001-033.t01__491	ATI20943.1	8	17	326	5	62.500	47	3	0	1	8	268	275	1.6	16.5
MPXV-USA_2022_MA001-035.t01__499	ATI21044.1	31	68	303	10	32.258	46	20	1	17	47	172	201	1.1	20.0
MPXV-USA_2022_MA001-037.t01__507	ATI20978.1	11	31	1966	8	72.727	35	3	0	6	16	1753	1763	1.3	18.1
MPXV-USA_2022_MA001-039.t01__544	ATI21014.1	28	43	1289	9	32.143	65	19	0	9	36	369	396	0.068	22.3
MPXV-USA_2022_MA001-041.t01__596	ATI20956.1	19	36	155	10	52.632	53	9	0	6	24	15	33	0.81	18.9
MPXV-USA_2022_MA001-042.t01__617	ATI21069.1	22	50	68	12	54.545	44	9	1	9	30	4	24	0.24	20.8
MPXV-USA_2022_MA001-049.t01__708	ATI21029.1	9	37	634	6	66.667	24	3	0	5	13	590	598	2.0	17.7
MPXV-USA_2022_MA001-054.t01__782	ATI20980.1	27	35	279	13	48.148	77	13	1	9	35	15	40	0.002	25.8
MPXV-USA_2022_MA001-055.t01__812	ATI21082.1	13	57	449	7	53.846	23	6	0	13	25	47	59	4.4	17.7
MPXV-USA_2022_MA001-055.t01__837	ATI20981.1	21	25	1009	18	85.714	84	3	0	5	25	824	844	1.36e-09	42.7
MPXV-USA_2022_MA001-058.t01__900	ATI20959.1	11	17	791	5	45.455	65	6	0	4	14	573	583	1.5	16.5
MPXV-USA_2022_MA001-062.t01__925	ATI20989.1	23	25	294	11	47.826	92	12	0	3	25	194	216	0.008	23.5
MPXV-USA_2022_MA001-067.t01__1059	ATI20993.1	15	23	682	11	73.333	65	4	0	6	20	605	619	0.004	24.3
MPXV-USA_2022_MA001-069.t01__1094	ATI20933.1	13	26	152	6	46.154	50	7	0	14	26	60	72	2.3	16.9
MPXV-USA_2022_MA001-071.t01__1113	ATI20978.1	14	21	1966	6	42.857	67	8	0	4	17	692	705	0.82	17.7
MPXV-USA_2022_MA001-072.t01__1125	ATI21030.1	11	37	161	6	54.545	30	5	0	19	29	38	48	0.98	18.5
MPXV-USA_2022_MA001-075.t01__1171	ATI20978.1	13	21	1966	8	61.538	62	5	0	7	19	512	524	1.5	16.9
MPXV-USA_2022_MA001-078.t01__1224	ATI21004.1	16	17	243	7	43.750	94	9	0	2	17	76	91	0.018	21.9
MPXV-USA_2022_MA001-078.t01__1227	ATI21004.1	45	45	243	24	53.333	100	21	0	1	45	119	163	2.01e-14	57.0
MPXV-USA_2022_MA001-081.t01__1257	ATI20978.1	8	15	1966	5	62.500	53	3	0	1	8	1553	1560	1.3	16.5
MPXV-USA_2022_MA001-088.t01__1405	ATI21014.1	26	28	1289	10	38.462	93	16	0	2	27	1262	1287	0.001	26.2
MPXV-USA_2022_MA001-096.t01__1515	ATI21046.1	20	27	893	8	40.000	74	12	0	1	20	731	750	6.7	15.8
MPXV-USA_2022_MA001-096.t01__1563	ATI21024.1	38	37	864	27	71.053	100	10	1	1	37	815	852	9.50e-15	57.8
MPXV-USA_2022_MA001-100.t01__1628	ATI21028.1	60	60	791	35	58.333	100	22	3	1	60	614	670	1.83e-17	67.0
MPXV-USA_2022_MA001-105.t01__1697	ATI21032.1	23	25	223	12	52.174	92	11	0	2	24	119	141	2.14e-04	28.1
MPXV-USA_2022_MA001-106.t01__1722	ATI21033.1	22	28	634	11	50.000	79	11	0	1	22	321	342	0.002	25.4
MPXV-USA_2022_MA001-107.t01__1741	ATI21034.1	34	34	290	23	67.647	100	11	0	1	34	90	123	7.16e-12	49.7
MPXV-USA_2022_MA001-108.t01__1760	ATI21035.1	11	13	549	5	45.455	85	6	0	2	12	110	120	0.039	20.8
MPXV-USA_2022_MA001-113.t01__1869	ATI20947.1	13	24	402	6	46.154	54	7	0	1	13	67	79	7.2	15.4
MPXV-USA_2022_MA001-114.t01__1875	ATI21041.1	22	23	161	15	68.182	96	7	0	1	22	85	106	1.97e-07	36.2
MPXV-USA_2022_MA001-115.t01__1888	ATI21033.1	14	17	634	4	28.571	82	10	0	1	14	212	225	3.3	15.4
MPXV-USA_2022_MA001-116.t01__1904	ATI21001.1	9	15	402	5	55.556	60	4	0	5	13	208	216	56	12.7
MPXV-USA_2022_MA001-119.t01__2009	ATI21046.1	14	15	893	9	64.286	93	5	0	1	14	568	581	0.002	24.3
MPXV-USA_2022_MA001-128.t01__2131	ATI21056.1	18	19	472	11	61.111	95	7	0	1	18	405	422	6.29e-05	29.3
MPXV-USA_2022_MA001-131.t01__2163	ATI21014.1	10	21	1289	6	60.000	48	4	0	9	18	523	532	7.4	15.0
MPXV-USA_2022_MA001-133.t01__2179	ATI21061.1	18	18	383	11	61.111	100	7	0	1	18	4	21	3.05e-04	26.9
MPXV-USA_2022_MA001-133.t01__2201	ATI21061.1	41	42	383	15	36.585	98	26	0	1	41	343	383	7.18e-06	33.1
MPXV-USA_2022_MA001-134.t01__2223	ATI21062.1	15	16	1159	8	53.333	94	7	0	1	15	278	292	0.004	23.9
MPXV-USA_2022_MA001-134.t01__2252	ATI21062.1	30	33	1159	15	50.000	91	15	0	4	33	971	1000	7.27e-09	41.2
MPXV-USA_2022_MA001-135.t01__2262	ATI20993.1	26	64	682	11	42.308	36	12	3	5	27	324	349	1.6	19.6
MPXV-USA_2022_MA001-136.t01__2263	ATI21064.1	66	69	475	23	34.848	84	35	8	9	66	8	73	1.48e-06	36.6
MPXV-USA_2022_MA001-136.t01__2282	ATI20993.1	84	177	682	18	21.429	46	63	3	86	166	322	405	0.28	24.3
MPXV-USA_2022_MA001-136.t01__2285	ATI20959.1	30	71	791	14	46.667	42	15	1	38	67	495	523	0.27	21.9
MPXV-USA_2022_MA001-136.t01__2286	ATI21065.1	22	32	544	6	27.273	69	16	0	4	25	465	486	2.7	16.9
MPXV-USA_2022_MA001-138.t01__2312	ATI20940.1	21	28	504	6	28.571	75	15	0	7	27	462	482	7.2	15.8
MPXV-USA_2022_MA001-154.t01__2475	ATI21035.1	20	34	549	7	35.000	59	13	0	8	27	310	329	4.3	16.5
MPXV-USA_2022_MA001-155.t01__2493	ATI20970.1	12	18	551	5	41.667	67	7	0	2	13	423	434	2.5	16.2
MPXV-USA_2022_MA001-158.t01__2521	ATI20978.1	22	64	1966	9	40.909	34	13	0	12	33	681	702	0.35	21.2
MPXV-USA_2022_MA001-162.t01__2583	ATI20962.1	7	17	396	4	57.143	41	3	0	9	15	328	334	2.9	15.8
MPXV-USA_2022_MA001-162.t01__2586	ATI21047.1	12	24	276	5	41.667	50	7	0	12	23	5	16	2.3	16.5
MPXV-USA_2022_MA001-163.t01__2603	ATI20983.1	9	19	145	6	66.667	47	3	0	4	12	54	62	1.5	16.9
MPXV-USA_2022_MA001-164.t01__2627	ATI21082.1	19	61	449	8	42.105	31	11	0	6	24	151	169	5.1	17.7
MPXV-USA_2022_MA001-168.t01__2694	ATI21017.1	6	16	191	4	66.667	38	2	0	8	13	179	184	6.3	15.0
MPXV-USA_2022_MA001-173.t01__2761	ATI20984.1	22	22	669	8	36.364	86	11	3	3	21	15	36	2.4	16.5
MPXV-USA_2022_MA001-175.t01__2795	ATI21024.1	6	18	864	4	66.667	33	2	0	3	8	114	119	2.7	15.8
MPXV-USA_2022_MA001-178.t01__2839	ATI21078.1	12	23	295	6	50.000	52	6	0	11	22	80	91	0.50	18.5
MPXV-USA_2022_MA001-181.t01__2889	ATI21027.1	20	21	222	8	40.000	76	8	4	6	21	36	55	2.6	16.2
MPXV-USA_2022_MA001-182.t01__2973	ATI21082.1	9	19	449	6	66.667	47	3	0	8	16	229	237	5.4	15.4
MPXV-USA_2022_MA001-182.t01__2987	ATI20978.1	18	18	1966	12	66.667	100	6	0	1	18	1702	1719	1.60e-04	27.7
MPXV-USA_2022_MA001-190.t01__3083	ATI21019.1	17	23	791	5	29.412	74	12	0	6	22	634	650	24	14.2
```
