## Supplementary material for "Phylogeny-aware linear B-cell epitope predictor detects candidate targets for specific immune responses to Monkeypox virus": White-tailed-deer-poxvirus_GCA_006451045.1_ASM645104v1_protein.faa.m8.best.match

```
MPXV-USA_2022_MA001-001.t01__4	AUI80573.1	15	23	240	7	46.667	65	7	1	6	20	50	63	10	15.0
MPXV-USA_2022_MA001-005.t01__80	AUI80594.1	18	25	444	7	38.889	72	11	0	6	23	381	398	1.1	17.7
MPXV-USA_2022_MA001-008.t01__95	AUI80684.1	6	24	181	5	83.333	25	1	0	10	15	53	58	6.3	15.4
MPXV-USA_2022_MA001-010.t01__113	AUI80652.1	40	34	218	11	27.500	94	21	8	1	32	12	51	3.8	16.9
MPXV-USA_2022_MA001-021.t01__324	AUI80707.1	13	16	1965	8	61.538	81	5	0	3	15	513	525	1.1	16.9
MPXV-USA_2022_MA001-026.t01__381	AUI80641.1	11	25	1286	5	45.455	44	6	0	3	13	101	111	5.4	15.8
MPXV-USA_2022_MA001-033.t01__491	AUI80654.1	17	17	635	7	41.176	100	10	0	1	17	259	275	1.7	16.5
MPXV-USA_2022_MA001-035.t01__499	AUI80620.1	27	68	597	11	40.741	34	12	4	5	27	462	488	1.8	19.2
MPXV-USA_2022_MA001-037.t01__507	AUI80593.1	30	31	215	14	46.667	90	14	2	1	28	73	102	8.83e-05	29.6
MPXV-USA_2022_MA001-039.t01__544	AUI80617.1	26	43	388	11	42.308	60	15	0	17	42	349	374	0.50	19.6
MPXV-USA_2022_MA001-041.t01__596	AUI80597.1	34	36	375	13	38.235	92	20	1	1	33	67	100	2.27e-04	28.5
MPXV-USA_2022_MA001-042.t01__617	AUI80668.1	17	50	715	9	52.941	34	8	0	17	33	681	697	0.11	21.9
MPXV-USA_2022_MA001-049.t01__708	AUI80604.1	35	37	201	13	37.143	95	22	0	1	35	161	195	1.47e-04	29.3
MPXV-USA_2022_MA001-054.t01__782	AUI80608.1	28	35	267	16	57.143	80	11	1	8	35	4	30	1.37e-06	34.7
MPXV-USA_2022_MA001-055.t01__812	AUI80609.1	54	57	1008	35	64.815	95	19	0	4	57	199	252	2.61e-21	77.8
MPXV-USA_2022_MA001-055.t01__837	AUI80609.1	21	25	1008	19	90.476	84	2	0	5	25	823	843	1.73e-10	45.1
MPXV-USA_2022_MA001-058.t01__900	AUI80611.1	17	17	678	7	41.176	100	10	0	1	17	638	654	0.11	19.6
MPXV-USA_2022_MA001-062.t01__925	AUI80614.1	24	25	272	12	50.000	96	12	0	2	25	167	190	2.42e-04	27.7
MPXV-USA_2022_MA001-067.t01__1059	AUI80619.1	14	23	684	8	57.143	61	6	0	6	19	602	615	0.14	20.0
MPXV-USA_2022_MA001-069.t01__1094	AUI80719.1	15	26	310	5	33.333	58	10	0	5	19	46	60	1.1	17.7
MPXV-USA_2022_MA001-071.t01__1113	AUI80623.1	21	21	125	10	47.619	100	11	0	1	21	14	34	0.001	25.4
MPXV-USA_2022_MA001-072.t01__1125	AUI80653.1	17	37	786	8	47.059	46	9	0	6	22	457	473	3.0	17.3
MPXV-USA_2022_MA001-075.t01__1171	AUI80627.1	18	21	375	7	38.889	86	11	0	4	21	199	216	0.009	23.1
MPXV-USA_2022_MA001-078.t01__1224	AUI80630.1	17	17	249	12	70.588	100	5	0	1	17	75	91	1.72e-05	30.4
MPXV-USA_2022_MA001-078.t01__1227	AUI80630.1	44	45	249	31	70.455	98	13	0	2	45	120	163	3.70e-20	72.4
MPXV-USA_2022_MA001-081.t01__1257	AUI80633.1	15	15	252	10	66.667	100	5	0	1	15	49	63	4.34e-04	26.6
MPXV-USA_2022_MA001-088.t01__1405	AUI80641.1	28	28	1286	15	53.571	96	12	1	2	28	1259	1286	3.46e-05	30.4
MPXV-USA_2022_MA001-096.t01__1515	AUI80649.1	11	27	843	7	63.636	41	4	0	17	27	32	42	0.39	18.9
MPXV-USA_2022_MA001-096.t01__1563	AUI80649.1	37	37	843	24	64.865	100	13	0	1	37	795	831	1.67e-12	51.6
MPXV-USA_2022_MA001-100.t01__1628	AUI80653.1	60	60	786	39	65.000	100	21	0	1	60	607	666	2.52e-25	89.4
MPXV-USA_2022_MA001-105.t01__1697	AUI80657.1	22	25	250	16	72.727	88	6	0	1	22	128	149	6.30e-07	35.0
MPXV-USA_2022_MA001-106.t01__1722	AUI80658.1	27	28	635	13	48.148	96	14	0	1	27	324	350	4.82e-05	30.0
MPXV-USA_2022_MA001-107.t01__1741	AUI80659.1	34	34	287	25	73.529	100	9	0	1	34	88	121	4.57e-13	52.8
MPXV-USA_2022_MA001-108.t01__1760	AUI80660.1	13	13	550	8	61.538	100	5	0	1	13	107	119	0.008	22.7
MPXV-USA_2022_MA001-113.t01__1869	AUI80722.1	10	24	641	6	60.000	42	4	0	1	10	617	626	1.2	17.3
MPXV-USA_2022_MA001-114.t01__1875	AUI80666.1	23	23	170	20	86.957	100	3	0	1	23	94	116	6.32e-11	45.8
MPXV-USA_2022_MA001-115.t01__1888	AUI80667.1	17	17	374	10	58.824	100	7	0	1	17	187	203	0.001	25.4
MPXV-USA_2022_MA001-116.t01__1904	AUI80668.1	15	15	715	13	86.667	100	2	0	1	15	13	27	1.46e-06	33.5
MPXV-USA_2022_MA001-119.t01__2009	AUI80671.1	15	15	915	11	73.333	100	4	0	1	15	568	582	3.52e-04	26.6
MPXV-USA_2022_MA001-128.t01__2131	AUI80680.1	13	19	482	11	84.615	68	2	0	1	13	405	417	2.32e-05	30.4
MPXV-USA_2022_MA001-131.t01__2163	AUI80683.1	16	21	428	8	50.000	76	8	0	5	20	286	301	0.040	21.2
MPXV-USA_2022_MA001-133.t01__2179	AUI80685.1	18	18	393	13	72.222	100	5	0	1	18	14	31	1.80e-04	27.7
MPXV-USA_2022_MA001-133.t01__2201	AUI80685.1	41	42	393	19	46.341	98	22	0	1	41	353	393	1.25e-08	40.8
MPXV-USA_2022_MA001-134.t01__2223	AUI80686.1	16	16	1155	10	62.500	100	6	0	1	16	278	293	0.013	22.3
MPXV-USA_2022_MA001-134.t01__2252	AUI80686.1	30	33	1155	21	70.000	91	9	0	4	33	971	1000	4.82e-13	52.8
MPXV-USA_2022_MA001-135.t01__2262	AUI80606.1	38	64	412	10	26.316	59	28	0	16	53	91	128	8.1	17.3
MPXV-USA_2022_MA001-136.t01__2263	AUI80611.1	39	69	678	15	38.462	55	20	4	30	67	5	40	0.38	21.2
MPXV-USA_2022_MA001-136.t01__2282	AUI80706.1	90	177	562	22	24.444	51	49	19	69	158	188	258	0.60	23.1
MPXV-USA_2022_MA001-136.t01__2285	AUI80646.1	27	71	192	10	37.037	38	14	3	23	49	14	37	0.60	20.8
MPXV-USA_2022_MA001-136.t01__2286	AUI80678.1	20	32	380	8	40.000	63	9	3	12	31	304	320	2.6	17.3
MPXV-USA_2022_MA001-138.t01__2312	AUI80668.1	15	28	715	8	53.333	54	7	0	11	25	516	530	0.29	19.2
MPXV-USA_2022_MA001-154.t01__2475	AUI80618.1	17	34	432	6	35.294	50	11	0	16	32	81	97	0.27	20.0
MPXV-USA_2022_MA001-155.t01__2493	AUI80703.1	15	18	349	9	60.000	83	6	0	1	15	330	344	0.014	22.3
MPXV-USA_2022_MA001-158.t01__2521	AUI80618.1	28	64	432	11	39.286	44	17	0	8	35	377	404	2.2	18.9
MPXV-USA_2022_MA001-162.t01__2583	AUI80717.1	9	17	296	5	55.556	53	4	0	7	15	23	31	4.2	15.4
MPXV-USA_2022_MA001-162.t01__2586	AUI80603.1	14	24	732	7	50.000	58	7	0	4	17	327	340	1.4	17.3
MPXV-USA_2022_MA001-163.t01__2603	AUI80715.1	19	19	315	14	73.684	100	5	0	1	19	221	239	5.96e-07	34.7
MPXV-USA_2022_MA001-164.t01__2627	AUI80659.1	19	61	287	10	52.632	31	9	0	10	28	20	38	0.31	21.2
MPXV-USA_2022_MA001-168.t01__2694	AUI80619.1	10	16	684	5	50.000	63	5	0	6	15	499	508	1.8	16.2
MPXV-USA_2022_MA001-173.t01__2761	AUI80707.1	12	22	1965	7	58.333	55	5	0	1	12	343	354	1.8	16.9
MPXV-USA_2022_MA001-175.t01__2795	AUI80649.1	15	18	843	5	33.333	83	10	0	2	16	101	115	1.3	16.9
MPXV-USA_2022_MA001-178.t01__2839	AUI80726.1	16	23	504	5	31.250	70	11	0	1	16	446	461	3.8	16.2
MPXV-USA_2022_MA001-181.t01__2889	AUI80704.1	16	21	164	9	56.250	76	7	0	6	21	124	139	0.043	21.2
MPXV-USA_2022_MA001-182.t01__2973	AUI80671.1	16	19	915	5	31.250	84	11	0	3	18	732	747	1.4	16.9
MPXV-USA_2022_MA001-182.t01__2987	AUI80707.1	12	18	1965	8	66.667	67	4	0	1	12	1710	1721	0.037	21.2
MPXV-USA_2022_MA001-182.t01__2991	AUI80707.1	9	10	1965	7	77.778	90	2	0	1	9	1863	1871	0.074	19.6
MPXV-USA_2022_MA001-190.t01__3083	AUI80573.1	15	23	240	7	46.667	65	7	1	6	20	50	63	10	15.0
```
