## Supplementary material for "Phylogeny-aware linear B-cell epitope predictor detects candidate targets for specific immune responses to Monkeypox virus": Yaba-like-disease-virus_GCA_000847185.1_ViralProj14595_protein.faa.m8.best.match

```
MPXV-USA_2022_MA001-001.t01__4	CAC21363.1	21	23	285	7	33.333	91	14	0	2	22	130	150	1.8	16.5
MPXV-USA_2022_MA001-005.t01__80	CAC21371.1	9	25	343	5	55.556	36	4	0	9	17	147	155	3.7	16.2
MPXV-USA_2022_MA001-008.t01__95	CAC21272.1	17	24	185	7	41.176	71	10	0	3	19	35	51	2.0	16.5
MPXV-USA_2022_MA001-010.t01__113	CAC21240.1	26	34	338	8	30.769	76	17	1	2	27	174	198	2.8	16.9
MPXV-USA_2022_MA001-021.t01__324	CAC21360.1	9	16	186	5	55.556	56	4	0	8	16	11	19	9.4	14.6
MPXV-USA_2022_MA001-026.t01__381	CAC21265.1	25	25	370	12	48.000	100	13	0	1	25	252	276	1.58e-04	28.1
MPXV-USA_2022_MA001-033.t01__491	CAC21308.1	12	17	137	5	41.667	71	7	0	1	12	83	94	1.0	16.9
MPXV-USA_2022_MA001-035.t01__499	CAC21270.1	26	68	470	8	30.769	34	15	3	44	66	230	255	0.99	20.0
MPXV-USA_2022_MA001-037.t01__507	CAC21262.1	31	31	214	12	38.710	100	19	0	1	31	72	102	6.49e-05	29.6
MPXV-USA_2022_MA001-039.t01__544	CAC21310.1	27	43	171	10	37.037	63	17	0	6	32	6	32	0.27	20.4
MPXV-USA_2022_MA001-041.t01__596	CAC21265.1	34	36	370	13	38.235	92	20	1	1	33	64	97	6.53e-05	30.0
MPXV-USA_2022_MA001-042.t01__617	CAC21254.1	15	50	176	8	53.333	30	7	0	31	45	71	85	1.3	18.9
MPXV-USA_2022_MA001-049.t01__708	CAC21272.1	37	37	185	17	45.946	100	20	0	1	37	145	181	2.18e-05	31.2
MPXV-USA_2022_MA001-054.t01__782	CAC21276.1	27	35	268	16	59.259	77	10	1	9	35	6	31	8.35e-07	35.4
MPXV-USA_2022_MA001-055.t01__812	CAC21277.1	56	57	1006	31	55.357	98	25	0	2	57	198	253	5.47e-17	65.1
MPXV-USA_2022_MA001-055.t01__837	CAC21277.1	23	25	1006	21	91.304	92	2	0	3	25	819	841	1.13e-11	48.5
MPXV-USA_2022_MA001-058.t01__900	CAC21373.1	17	17	1901	7	41.176	100	10	0	1	17	1485	1501	0.79	17.3
MPXV-USA_2022_MA001-062.t01__925	CAC21283.1	24	25	266	13	54.167	96	11	0	2	25	162	185	0.001	25.8
MPXV-USA_2022_MA001-067.t01__1059	CAC21283.1	10	23	266	6	60.000	43	4	0	2	11	104	113	4.9	15.4
MPXV-USA_2022_MA001-069.t01__1094	CAC21311.1	15	26	190	6	40.000	58	9	0	4	18	82	96	2.3	16.5
MPXV-USA_2022_MA001-071.t01__1113	CAC21291.1	21	21	125	10	47.619	100	11	0	1	21	14	34	1.70e-04	27.7
MPXV-USA_2022_MA001-072.t01__1125	CAC21292.1	34	37	439	14	41.176	86	18	2	6	37	98	131	0.013	23.5
MPXV-USA_2022_MA001-075.t01__1171	CAC21295.1	17	21	374	10	58.824	81	7	0	5	21	205	221	5.23e-05	29.3
MPXV-USA_2022_MA001-078.t01__1224	CAC21298.1	16	17	247	12	75.000	94	4	0	1	16	75	90	1.24e-05	30.8
MPXV-USA_2022_MA001-078.t01__1227	CAC21298.1	44	45	247	29	65.909	98	15	0	2	45	120	163	1.94e-17	65.1
MPXV-USA_2022_MA001-081.t01__1257	CAC21301.1	15	15	249	9	60.000	100	6	0	1	15	49	63	0.001	25.4
MPXV-USA_2022_MA001-088.t01__1405	CAC21309.1	28	28	1285	15	53.571	96	12	1	2	28	1258	1285	1.78e-04	28.1
MPXV-USA_2022_MA001-096.t01__1515	CAC21317.1	11	27	840	7	63.636	41	4	0	17	27	32	42	0.081	20.8
MPXV-USA_2022_MA001-096.t01__1563	CAC21317.1	37	37	840	25	67.568	100	12	0	1	37	792	828	1.34e-12	51.6
MPXV-USA_2022_MA001-100.t01__1628	CAC21321.1	60	60	786	41	68.333	100	19	0	1	60	607	666	5.96e-26	90.9
MPXV-USA_2022_MA001-105.t01__1697	CAC21325.1	25	25	255	19	76.000	100	6	0	1	25	129	153	5.78e-10	43.5
MPXV-USA_2022_MA001-106.t01__1722	CAC21320.1	7	28	218	5	71.429	25	2	0	7	13	185	191	2.4	16.9
MPXV-USA_2022_MA001-107.t01__1741	CAC21327.1	34	34	287	24	70.588	100	10	0	1	34	88	121	1.42e-12	51.2
MPXV-USA_2022_MA001-108.t01__1760	CAC21328.1	11	13	552	6	54.545	85	5	0	1	11	106	116	0.014	21.9
MPXV-USA_2022_MA001-113.t01__1869	CAC21351.1	17	24	425	5	29.412	71	12	0	1	17	281	297	11	15.0
MPXV-USA_2022_MA001-114.t01__1875	CAC21334.1	23	23	168	19	82.609	100	4	0	1	23	92	114	3.10e-09	41.2
MPXV-USA_2022_MA001-115.t01__1888	CAC21335.1	17	17	371	10	58.824	100	7	0	1	17	187	203	0.001	25.0
MPXV-USA_2022_MA001-116.t01__1904	CAC21336.1	15	15	711	13	86.667	100	2	0	1	15	13	27	1.29e-06	33.5
MPXV-USA_2022_MA001-119.t01__2009	CAC21339.1	15	15	902	9	60.000	100	6	0	1	15	568	582	0.003	23.9
MPXV-USA_2022_MA001-128.t01__2131	CAC21348.1	19	19	479	11	57.895	100	8	0	1	19	405	423	1.45e-04	27.7
MPXV-USA_2022_MA001-131.t01__2163	CAC21351.1	15	21	425	8	53.333	71	7	0	6	20	284	298	0.080	20.4
MPXV-USA_2022_MA001-133.t01__2179	CAC21353.1	18	18	383	13	72.222	100	5	0	1	18	4	21	1.36e-04	27.7
MPXV-USA_2022_MA001-133.t01__2201	CAC21353.1	40	42	383	20	50.000	95	20	0	1	40	343	382	5.92e-09	41.6
MPXV-USA_2022_MA001-134.t01__2223	CAC21354.1	16	16	1165	12	75.000	100	4	0	1	16	286	301	1.82e-04	27.3
MPXV-USA_2022_MA001-134.t01__2252	CAC21354.1	30	33	1165	20	66.667	91	10	0	4	33	979	1008	2.00e-11	48.1
MPXV-USA_2022_MA001-135.t01__2262	CAC21309.1	33	64	1285	13	39.394	52	18	2	25	57	844	874	0.33	21.2
MPXV-USA_2022_MA001-136.t01__2263	CAC21385.1	46	69	491	12	26.087	67	34	0	6	51	212	257	0.96	20.0
MPXV-USA_2022_MA001-136.t01__2282	CAC21332.1	35	177	657	13	37.143	19	21	1	55	88	61	95	2.2	21.2
MPXV-USA_2022_MA001-136.t01__2285	CAC21351.1	12	71	425	6	50.000	17	6	0	1	12	49	60	2.2	19.2
MPXV-USA_2022_MA001-136.t01__2286	CAC21252.1	15	32	136	4	26.667	47	11	0	16	30	33	47	4.8	16.2
MPXV-USA_2022_MA001-138.t01__2312	CAC21373.1	12	28	1901	7	58.333	43	5	0	16	27	330	341	1.2	17.7
MPXV-USA_2022_MA001-154.t01__2475	CAC21270.1	15	34	470	7	46.667	44	8	0	19	33	360	374	0.42	19.2
MPXV-USA_2022_MA001-155.t01__2493	CAC21378.1	17	18	570	6	35.294	94	11	0	2	18	183	199	4.4	15.4
MPXV-USA_2022_MA001-158.t01__2521	CAC21381.1	26	64	234	10	38.462	41	16	0	19	44	104	129	0.62	20.4
MPXV-USA_2022_MA001-162.t01__2583	CAC21286.1	6	17	429	4	66.667	35	2	0	12	17	297	302	6.2	15.0
MPXV-USA_2022_MA001-162.t01__2586	CAC21340.1	12	24	311	7	58.333	50	5	0	12	23	5	16	0.59	18.1
MPXV-USA_2022_MA001-163.t01__2603	CAC21380.1	19	19	309	14	73.684	100	5	0	1	19	215	233	1.47e-06	33.5
MPXV-USA_2022_MA001-164.t01__2627	CAC21312.1	26	61	323	10	38.462	39	14	2	8	31	194	219	1.6	19.2
MPXV-USA_2022_MA001-168.t01__2694	CAC21253.1	15	16	77	5	33.333	94	10	0	1	15	32	46	26	13.5
MPXV-USA_2022_MA001-173.t01__2761	CAC21280.1	21	22	679	9	42.857	95	12	0	1	21	12	32	0.20	19.2
MPXV-USA_2022_MA001-175.t01__2795	CAC21328.1	9	18	552	6	66.667	50	3	0	3	11	106	114	0.83	17.3
MPXV-USA_2022_MA001-178.t01__2839	CAC21346.1	16	23	381	6	37.500	70	10	0	8	23	95	110	1.1	17.3
MPXV-USA_2022_MA001-181.t01__2889	CAC21373.1	15	21	1901	6	40.000	71	9	0	6	20	547	561	2.2	16.2
MPXV-USA_2022_MA001-182.t01__2973	CAC21247.1	12	19	226	5	41.667	63	7	0	3	14	130	141	10	14.6
MPXV-USA_2022_MA001-182.t01__2987	CAC21373.1	12	18	1901	10	83.333	67	2	0	1	12	1672	1683	0.005	23.5
MPXV-USA_2022_MA001-182.t01__2991	CAC21341.1	10	10	170	5	50.000	100	5	0	1	10	158	167	6.3	14.2
MPXV-USA_2022_MA001-190.t01__3083	CAC21363.1	21	23	285	7	33.333	91	14	0	2	22	130	150	1.8	16.5
```
