## Supplementary material for "Phylogeny-aware linear B-cell epitope predictor detects candidate targets for specific immune responses to Monkeypox virus": Yaba-monkey-tumor-virus_GCA_000845705.1_ViralProj14466_protein.faa.m8.best.match

```
MPXV-USA_2022_MA001-001.t01__4	AAR07482.1	21	23	285	7	33.333	91	14	0	2	22	130	150	1.9	16.5
MPXV-USA_2022_MA001-005.t01__80	AAR07413.1	30	25	366	10	33.333	84	11	9	4	24	42	71	4.7	15.8
MPXV-USA_2022_MA001-008.t01__95	AAR07452.1	16	24	165	7	43.750	67	9	0	2	17	62	77	1.5	16.9
MPXV-USA_2022_MA001-010.t01__113	AAR07431.1	16	34	797	7	43.750	47	9	0	13	28	653	668	0.83	18.5
MPXV-USA_2022_MA001-021.t01__324	AAR07430.1	12	16	320	6	50.000	75	6	0	3	14	29	40	14	13.9
MPXV-USA_2022_MA001-026.t01__381	AAR07384.1	25	25	369	12	48.000	100	13	0	1	25	250	274	1.45e-04	28.1
MPXV-USA_2022_MA001-033.t01__491	AAR07440.1	16	17	635	7	43.750	94	9	0	2	17	260	275	1.6	16.2
MPXV-USA_2022_MA001-035.t01__499	AAR07450.1	16	68	657	7	43.750	24	9	0	51	66	297	312	1.2	19.6
MPXV-USA_2022_MA001-037.t01__507	AAR07381.1	31	31	214	15	48.387	100	16	0	1	31	72	102	3.46e-06	33.1
MPXV-USA_2022_MA001-039.t01__544	AAR07427.1	20	43	1285	6	30.000	47	14	0	14	33	372	391	0.73	19.2
MPXV-USA_2022_MA001-041.t01__596	AAR07384.1	34	36	369	17	50.000	92	16	1	1	33	62	95	1.52e-06	34.3
MPXV-USA_2022_MA001-042.t01__617	AAR07500.1	28	50	483	9	32.143	56	19	0	10	37	64	91	0.033	23.1
MPXV-USA_2022_MA001-049.t01__708	AAR07401.1	12	37	264	6	50.000	32	6	0	9	20	169	180	2.4	17.3
MPXV-USA_2022_MA001-054.t01__782	AAR07395.1	27	35	268	17	62.963	77	9	1	9	35	6	31	4.16e-07	35.8
MPXV-USA_2022_MA001-055.t01__812	AAR07396.1	56	57	1006	29	51.786	98	27	0	2	57	198	253	6.60e-17	65.1
MPXV-USA_2022_MA001-055.t01__837	AAR07396.1	24	25	1006	21	87.500	96	3	0	2	25	818	841	3.50e-11	47.0
MPXV-USA_2022_MA001-058.t01__900	AAR07489.1	15	17	1895	7	46.667	88	8	0	1	15	1477	1491	0.54	17.7
MPXV-USA_2022_MA001-062.t01__925	AAR07401.1	24	25	264	13	54.167	96	11	0	2	25	161	184	2.33e-04	27.7
MPXV-USA_2022_MA001-067.t01__1059	AAR07401.1	10	23	264	5	50.000	43	5	0	2	11	103	112	23	13.9
MPXV-USA_2022_MA001-069.t01__1094	AAR07429.1	23	26	189	7	30.435	88	16	0	4	26	82	104	3.6	16.2
MPXV-USA_2022_MA001-071.t01__1113	AAR07409.1	21	21	125	10	47.619	100	11	0	1	21	14	34	1.58e-04	27.7
MPXV-USA_2022_MA001-072.t01__1125	AAR07410.1	38	37	439	13	34.211	95	21	4	3	37	95	131	0.19	20.4
MPXV-USA_2022_MA001-075.t01__1171	AAR07413.1	17	21	366	11	64.706	81	6	0	5	21	202	218	2.72e-05	30.0
MPXV-USA_2022_MA001-078.t01__1224	AAR07416.1	16	17	247	12	75.000	94	4	0	1	16	75	90	1.47e-05	30.4
MPXV-USA_2022_MA001-078.t01__1227	AAR07416.1	44	45	247	31	70.455	98	13	0	2	45	120	163	8.49e-19	68.6
MPXV-USA_2022_MA001-081.t01__1257	AAR07419.1	15	15	252	10	66.667	100	5	0	1	15	49	63	3.75e-04	26.2
MPXV-USA_2022_MA001-088.t01__1405	AAR07427.1	26	28	1285	12	46.154	93	14	0	2	27	1258	1283	1.51e-04	28.5
MPXV-USA_2022_MA001-096.t01__1515	AAR07435.1	11	27	840	8	72.727	41	3	0	17	27	32	42	0.061	21.2
MPXV-USA_2022_MA001-096.t01__1563	AAR07435.1	37	37	840	25	67.568	100	12	0	1	37	792	828	8.74e-13	52.0
MPXV-USA_2022_MA001-100.t01__1628	AAR07439.1	60	60	786	39	65.000	100	21	0	1	60	607	666	5.44e-25	88.2
MPXV-USA_2022_MA001-105.t01__1697	AAR07443.1	23	25	238	18	78.261	92	5	0	1	23	129	151	1.40e-09	42.4
MPXV-USA_2022_MA001-106.t01__1722	AAR07416.1	17	28	247	7	41.176	61	10	0	1	17	107	123	1.1	17.7
MPXV-USA_2022_MA001-107.t01__1741	AAR07445.1	34	34	287	23	67.647	100	11	0	1	34	88	121	5.88e-12	49.7
MPXV-USA_2022_MA001-108.t01__1760	AAR07446.1	11	13	553	6	54.545	85	5	0	1	11	106	116	0.011	21.9
MPXV-USA_2022_MA001-113.t01__1869	AAR07431.1	8	24	797	5	62.500	33	3	0	2	9	316	323	14	14.6
MPXV-USA_2022_MA001-114.t01__1875	AAR07452.1	22	23	165	17	77.273	96	5	0	1	22	89	110	3.24e-08	38.1
MPXV-USA_2022_MA001-115.t01__1888	AAR07453.1	17	17	371	10	58.824	100	7	0	1	17	187	203	7.05e-04	25.8
MPXV-USA_2022_MA001-116.t01__1904	AAR07454.1	15	15	713	13	86.667	100	2	0	1	15	13	27	1.19e-06	33.5
MPXV-USA_2022_MA001-119.t01__2009	AAR07457.1	15	15	902	9	60.000	100	6	0	1	15	568	582	0.007	22.7
MPXV-USA_2022_MA001-128.t01__2131	AAR07466.1	19	19	478	11	57.895	100	8	0	1	19	404	422	3.32e-04	26.9
MPXV-USA_2022_MA001-131.t01__2163	AAR07469.1	15	21	426	7	46.667	71	8	0	6	20	285	299	0.21	19.2
MPXV-USA_2022_MA001-133.t01__2179	AAR07471.1	18	18	382	13	72.222	100	5	0	1	18	4	21	1.70e-04	27.7
MPXV-USA_2022_MA001-133.t01__2201	AAR07471.1	40	42	382	20	50.000	95	20	0	1	40	342	381	3.20e-09	42.4
MPXV-USA_2022_MA001-134.t01__2223	AAR07472.1	16	16	1164	12	75.000	100	4	0	1	16	286	301	6.33e-05	28.5
MPXV-USA_2022_MA001-134.t01__2252	AAR07472.1	33	33	1164	23	69.697	100	8	2	1	33	978	1008	8.00e-12	49.3
MPXV-USA_2022_MA001-135.t01__2262	AAR07423.1	49	64	167	11	22.449	77	38	0	8	56	59	107	3.8	18.1
MPXV-USA_2022_MA001-136.t01__2263	AAR07405.1	24	69	678	9	37.500	35	15	0	35	58	609	632	0.12	22.3
MPXV-USA_2022_MA001-136.t01__2282	AAR07415.1	68	177	332	20	29.412	37	45	3	87	151	17	84	0.14	24.6
MPXV-USA_2022_MA001-136.t01__2285	AAR07451.1	51	71	148	16	31.373	61	25	10	25	67	93	141	0.78	20.0
MPXV-USA_2022_MA001-136.t01__2286	AAR07445.1	8	32	287	5	62.500	25	3	0	14	21	48	55	5.1	16.2
MPXV-USA_2022_MA001-138.t01__2312	AAR07489.1	12	28	1895	7	58.333	43	5	0	16	27	324	335	0.93	17.7
MPXV-USA_2022_MA001-154.t01__2475	AAR07369.1	11	34	346	6	54.545	32	5	0	19	29	3	13	4.5	16.5
MPXV-USA_2022_MA001-155.t01__2493	AAR07489.1	11	18	1895	5	45.455	61	6	0	2	12	1438	1448	1.7	16.2
MPXV-USA_2022_MA001-158.t01__2521	AAR07489.1	30	64	1895	9	30.000	47	21	0	32	61	441	470	0.39	20.8
MPXV-USA_2022_MA001-162.t01__2583	AAR07404.1	6	17	429	4	66.667	35	2	0	12	17	297	302	5.4	15.0
MPXV-USA_2022_MA001-162.t01__2586	AAR07458.1	12	24	314	7	58.333	50	5	0	12	23	5	16	0.63	18.1
MPXV-USA_2022_MA001-163.t01__2603	AAR07494.1	19	19	309	14	73.684	100	5	0	1	19	215	233	2.11e-06	33.1
MPXV-USA_2022_MA001-164.t01__2627	AAR07432.1	12	61	180	6	50.000	20	6	0	39	50	28	39	2.6	18.5
MPXV-USA_2022_MA001-168.t01__2694	AAR07498.1	10	16	356	4	40.000	63	6	0	7	16	162	171	147	11.9
MPXV-USA_2022_MA001-173.t01__2761	AAR07453.1	14	22	371	7	50.000	64	7	0	5	18	17	30	1.0	17.3
MPXV-USA_2022_MA001-175.t01__2795	AAR07446.1	9	18	553	6	66.667	50	3	0	3	11	106	114	0.77	17.3
MPXV-USA_2022_MA001-178.t01__2839	AAR07391.1	11	23	184	4	36.364	48	7	0	9	19	89	99	0.46	18.1
MPXV-USA_2022_MA001-181.t01__2889	AAR07489.1	10	21	1895	6	60.000	48	4	0	10	19	521	530	0.28	18.9
MPXV-USA_2022_MA001-182.t01__2973	AAR07393.1	17	19	342	5	29.412	89	12	0	1	17	273	289	6.1	15.0
MPXV-USA_2022_MA001-182.t01__2987	AAR07489.1	12	18	1895	9	75.000	67	3	0	1	12	1664	1675	0.009	22.7
MPXV-USA_2022_MA001-182.t01__2991	AAR07454.1	6	10	713	4	66.667	60	2	0	2	7	346	351	29	13.1
MPXV-USA_2022_MA001-190.t01__3083	AAR07482.1	21	23	285	7	33.333	91	14	0	2	22	130	150	1.9	16.5
```
