## Supplementary material for "Phylogeny-aware linear B-cell epitope predictor detects candidate targets for specific immune responses to Monkeypox virus": Yokapox-virus_GCA_000892975.1_ViralProj72715_protein.faa.m8.best.match

```
MPXV-USA_2022_MA001-001.t01__4	AEN03773.1	12	23	806	9	75.000	52	2	1	4	15	99	109	0.86	17.7
MPXV-USA_2022_MA001-005.t01__80	AEN03614.1	18	25	438	6	33.333	72	12	0	6	23	378	395	2.1	16.9
MPXV-USA_2022_MA001-008.t01__95	AEN03603.1	20	24	208	7	35.000	83	13	0	5	24	143	162	1.5	17.3
MPXV-USA_2022_MA001-010.t01__113	AEN03616.1	14	34	638	6	42.857	41	8	0	11	24	1	14	2.0	17.7
MPXV-USA_2022_MA001-021.t01__324	AEN03604.1	16	16	471	10	62.500	100	6	0	1	16	398	413	0.004	23.5
MPXV-USA_2022_MA001-026.t01__381	AEN03618.1	24	25	373	10	41.667	96	14	0	1	24	254	277	0.001	26.2
MPXV-USA_2022_MA001-033.t01__491	AEN03666.1	9	17	133	7	77.778	53	2	0	1	9	83	91	0.20	19.2
MPXV-USA_2022_MA001-035.t01__499	AEN03593.1	42	68	1852	15	35.714	60	25	2	17	57	1294	1334	0.32	21.6
MPXV-USA_2022_MA001-037.t01__507	AEN03613.1	31	31	212	21	67.742	100	10	0	1	31	72	102	1.63e-11	48.1
MPXV-USA_2022_MA001-039.t01__544	AEN03667.1	24	43	1285	8	33.333	56	16	0	10	33	370	393	0.30	20.4
MPXV-USA_2022_MA001-041.t01__596	AEN03618.1	36	36	373	23	63.889	100	13	0	1	36	62	97	4.47e-14	56.2
MPXV-USA_2022_MA001-042.t01__617	AEN03772.1	11	50	603	8	72.727	22	3	0	8	18	304	314	2.4	18.5
MPXV-USA_2022_MA001-049.t01__708	AEN03626.1	37	37	198	22	59.459	100	15	0	1	37	158	194	0.007	24.6
MPXV-USA_2022_MA001-054.t01__782	AEN03630.1	27	35	270	20	74.074	77	7	0	9	35	6	32	1.35e-10	46.2
MPXV-USA_2022_MA001-055.t01__812	AEN03632.1	58	57	1008	36	62.069	100	21	1	1	57	197	254	2.36e-20	75.1
MPXV-USA_2022_MA001-055.t01__837	AEN03632.1	25	25	1008	23	92.000	100	2	0	1	25	818	842	5.77e-12	49.3
MPXV-USA_2022_MA001-058.t01__900	AEN03635.1	16	17	656	9	56.250	94	7	0	1	16	616	631	0.17	19.2
MPXV-USA_2022_MA001-062.t01__925	AEN03640.1	25	25	266	14	56.000	96	10	1	2	25	157	181	0.001	25.8
MPXV-USA_2022_MA001-067.t01__1059	AEN03645.1	23	23	672	15	65.217	100	8	0	1	23	587	609	9.35e-07	34.7
MPXV-USA_2022_MA001-069.t01__1094	AEN03647.1	26	26	111	16	61.538	100	10	0	1	26	30	55	1.65e-07	36.2
MPXV-USA_2022_MA001-071.t01__1113	AEN03649.1	21	21	125	15	71.429	100	6	0	1	21	14	34	1.77e-06	33.5
MPXV-USA_2022_MA001-072.t01__1125	AEN03650.1	40	37	440	17	42.500	100	19	4	1	37	93	131	0.006	25.0
MPXV-USA_2022_MA001-075.t01__1171	AEN03654.1	21	21	377	16	76.190	100	5	0	1	21	193	213	1.42e-07	36.6
MPXV-USA_2022_MA001-078.t01__1224	AEN03657.1	17	17	250	15	88.235	100	2	0	1	17	75	91	6.31e-08	37.4
MPXV-USA_2022_MA001-078.t01__1227	AEN03657.1	45	45	250	35	77.778	100	10	0	1	45	119	163	1.13e-20	73.9
MPXV-USA_2022_MA001-081.t01__1257	AEN03660.1	15	15	251	11	73.333	100	4	0	1	15	49	63	5.35e-05	29.3
MPXV-USA_2022_MA001-088.t01__1405	AEN03667.1	27	28	1285	16	59.259	96	11	0	2	28	1259	1285	4.60e-07	35.8
MPXV-USA_2022_MA001-096.t01__1515	AEN03675.1	25	27	839	14	56.000	93	11	0	2	26	17	41	1.01e-06	34.7
MPXV-USA_2022_MA001-096.t01__1563	AEN03675.1	37	37	839	29	78.378	100	8	0	1	37	791	827	1.88e-18	68.6
MPXV-USA_2022_MA001-100.t01__1628	AEN03679.1	60	60	785	51	85.000	100	9	0	1	60	606	665	1.07e-33	113
MPXV-USA_2022_MA001-105.t01__1697	AEN03685.1	25	25	259	18	72.000	100	7	0	1	25	142	166	9.39e-10	43.1
MPXV-USA_2022_MA001-106.t01__1722	AEN03686.1	28	28	632	17	60.714	100	11	0	1	28	322	349	3.61e-08	38.9
MPXV-USA_2022_MA001-107.t01__1741	AEN03688.1	34	34	287	26	76.471	100	8	0	1	34	88	121	1.04e-14	57.4
MPXV-USA_2022_MA001-108.t01__1760	AEN03689.1	13	13	548	11	84.615	100	2	0	1	13	105	117	4.76e-05	28.9
MPXV-USA_2022_MA001-113.t01__1869	AEN03694.1	24	24	238	11	45.833	100	13	0	1	24	181	204	0.002	25.0
MPXV-USA_2022_MA001-114.t01__1875	AEN03695.1	23	23	159	22	95.652	100	1	0	1	23	83	105	3.79e-12	48.9
MPXV-USA_2022_MA001-115.t01__1888	AEN03696.1	17	17	372	14	82.353	100	3	0	1	17	186	202	1.69e-05	30.4
MPXV-USA_2022_MA001-116.t01__1904	AEN03697.1	15	15	711	14	93.333	100	1	0	1	15	13	27	1.00e-06	33.9
MPXV-USA_2022_MA001-119.t01__2009	AEN03701.1	15	15	897	9	60.000	100	6	0	1	15	570	584	0.002	24.3
MPXV-USA_2022_MA001-128.t01__2131	AEN03711.1	19	19	479	17	89.474	100	2	0	1	19	405	423	4.96e-09	40.8
MPXV-USA_2022_MA001-131.t01__2163	AEN03714.1	20	21	425	17	85.000	95	3	0	1	20	279	298	8.49e-08	37.4
MPXV-USA_2022_MA001-133.t01__2179	AEN03716.1	18	18	383	18	100.000	100	0	0	1	18	4	21	1.30e-08	39.7
MPXV-USA_2022_MA001-133.t01__2201	AEN03716.1	42	42	383	32	76.190	100	10	0	1	42	342	383	6.64e-17	64.3
MPXV-USA_2022_MA001-134.t01__2223	AEN03717.1	16	16	1166	11	68.750	100	5	0	1	16	286	301	0.002	24.6
MPXV-USA_2022_MA001-134.t01__2252	AEN03717.1	33	33	1166	24	72.727	100	9	0	1	33	975	1007	1.79e-13	54.3
MPXV-USA_2022_MA001-135.t01__2262	AEN03679.1	42	64	785	15	35.714	63	22	5	21	60	9	47	0.84	20.4
MPXV-USA_2022_MA001-136.t01__2263	AEN03718.1	57	69	660	30	52.632	83	26	1	1	57	7	62	2.16e-07	38.9
MPXV-USA_2022_MA001-136.t01__2282	AEN03718.1	52	177	660	19	36.538	29	28	5	2	53	365	411	0.001	31.6
MPXV-USA_2022_MA001-136.t01__2285	AEN03718.1	39	71	660	14	35.897	55	23	2	33	71	455	491	8.91e-05	31.6
MPXV-USA_2022_MA001-136.t01__2286	AEN03726.1	23	32	271	8	34.783	72	15	0	1	23	148	170	2.5	17.3
MPXV-USA_2022_MA001-138.t01__2312	AEN03649.1	13	28	125	7	53.846	46	6	0	9	21	77	89	0.94	18.1
MPXV-USA_2022_MA001-154.t01__2475	AEN03714.1	22	34	425	11	50.000	65	11	0	7	28	258	279	0.78	18.9
MPXV-USA_2022_MA001-155.t01__2493	AEN03622.1	10	18	219	5	50.000	56	5	0	1	10	13	22	1.0	17.3
MPXV-USA_2022_MA001-158.t01__2521	AEN03741.1	64	64	207	36	56.250	98	27	1	1	63	128	191	2.32e-20	73.2
MPXV-USA_2022_MA001-162.t01__2583	AEN03644.1	13	17	422	6	46.154	76	7	0	5	17	284	296	0.34	18.5
MPXV-USA_2022_MA001-162.t01__2586	AEN03657.1	20	24	250	8	40.000	83	12	0	4	23	211	230	3.1	16.2
MPXV-USA_2022_MA001-163.t01__2603	AEN03748.1	19	19	301	16	84.211	100	3	0	1	19	202	220	2.13e-08	38.9
MPXV-USA_2022_MA001-164.t01__2627	AEN03675.1	10	61	839	7	70.000	16	3	0	12	21	692	701	6.0	17.7
MPXV-USA_2022_MA001-168.t01__2694	AEN03682.1	12	16	161	5	41.667	75	7	0	4	15	98	109	90	12.7
MPXV-USA_2022_MA001-173.t01__2761	AEN03754.1	18	22	353	7	38.889	82	11	0	1	18	55	72	1.5	16.9
MPXV-USA_2022_MA001-175.t01__2795	AEN03645.1	13	18	672	6	46.154	72	7	0	1	13	548	560	0.69	17.7
MPXV-USA_2022_MA001-178.t01__2839	AEN03685.1	10	23	259	5	50.000	43	5	0	12	21	2	11	3.3	16.2
MPXV-USA_2022_MA001-181.t01__2889	AEN03672.1	11	21	186	6	54.545	52	5	0	9	19	28	38	2.4	16.5
MPXV-USA_2022_MA001-182.t01__2973	AEN03593.1	19	19	1852	11	57.895	100	8	0	1	19	1423	1441	0.002	24.6
MPXV-USA_2022_MA001-182.t01__2987	AEN03593.1	18	18	1852	17	94.444	100	1	0	1	18	1599	1616	1.52e-07	36.6
MPXV-USA_2022_MA001-182.t01__2991	AEN03593.1	10	10	1852	9	90.000	100	1	0	1	10	1756	1765	0.003	23.9
MPXV-USA_2022_MA001-190.t01__3083	AEN03773.1	12	23	806	9	75.000	52	2	1	4	15	99	109	0.86	17.7
```
